## Supplementary Material 3 - Gene Ontology (GO) enrichment analysis (Metascape) for "Epigenetic memory of temperature sensed during somatic embryo maturation in 2-year-old maritime pine trees": GONetwork.js

```
var networks={"GONetwork": {"format_version": "1.0", "generated_by": "cytoscape-3.8.2", "target_cytoscapejs_version": "~2.1", "data": {"shared_name": "GONetwork", "name": "GONetwork", "SUID": 4907683, "__Annotations": [], "selected": false}, "elements": {"nodes": [{"data": {"id": "4907697", "Enrichment": 7.281531246038788, "BestLogPInGroup": -2.091540053623982, "_PATTERN_": "M1", "_GeneInGOAndHitList": 3.0, "Hits": "GRP7|FAB1B|ABCG40", "Description": "stomatal movement", "_GeneInHitList": 49.0, "Category": "GO Biological Processes", "LogP": -2.091540053623982, "_RANK_": 1.0, "FirstInGroupByEnrichment": 1.0, "_LogP_MyList": -2.091540053623982, "_TotalGeneInLibrary": 19148.0, "_GeneInGO": 161.0, "shared_name": "5", "Gene": "GO:0010118", "_MEMBER_MyList": 1.0, "STDV_InGO": 3.4248805027611464, "_COUNT_001": 3.0, "SUID": 4907697, "id_original": "5", "selected": false, "Log_q_value_": 0.0, "canonicalName": "GO:0010118", "CategoryID": 19.0, "Z_score": 4.054089960907191, "EvidenceCutoff": 0.0, "PARENT_GO": "19_GO:0009987 cellular process", "FirstInGroupByLogP": 1.0, "GROUP_ID": 4.0, "name": "5", "BestEnrichmentInGroup": 7.281531246038788, "CLUSTER_LABEL": "stomatal movement", "GeneID": "816705|820647|838122", "GiniIndex": 0.0, "_InGO": 6.122448979591836, "_COUNT_001_PCT": 100.0}, "position": {"x": 291.9738056841688, "y": 286.1793089771364}, "selected": false}, {"data": {"id": "4907696", "Enrichment": 10.283566058002148, "BestLogPInGroup": -2.5082771701141473, "_PATTERN_": "M1", "_GeneInGOAndHitList": 3.0, "Hits": "AT3G30390|AT4G38250|ABCG40", "Description": "organic acid transport", "_GeneInHitList": 49.0, "Category": "GO Biological Processes", "LogP": -2.5082771701141473, "_RANK_": 1.0, "FirstInGroupByEnrichment": 1.0, "_LogP_MyList": -2.5082771701141473, "_TotalGeneInLibrary": 19148.0, "_GeneInGO": 114.0, "shared_name": "4", "Gene": "GO:0015849", "_MEMBER_MyList": 1.0, "STDV_InGO": 3.4248805027611464, "_COUNT_001": 3.0, "SUID": 4907696, "id_original": "4", "selected": false, "Log_q_value_": 0.0, "canonicalName": "GO:0015849", "CategoryID": 19.0, "Z_score": 5.035531528225024, "EvidenceCutoff": 0.0, "PARENT_GO": "19_GO:0051179 localization", "FirstInGroupByLogP": 1.0, "GROUP_ID": 1.0, "name": "4", "BestEnrichmentInGroup": 10.283566058002148, "CLUSTER_LABEL": "organic acid transport", "GeneID": "822740|829982|838122", "GiniIndex": 0.0, "_InGO": 6.122448979591836, "_COUNT_001_PCT": 100.0}, "position": {"x": 491.9738056841688, "y": 286.1793089771364}, "selected": false}, {"data": {"id": "4907695", "Enrichment": 8.55712796067332, "BestLogPInGroup": -2.28471929570012, "_PATTERN_": "M1", "_GeneInGOAndHitList": 3.0, "Hits": "PDE345|GulLO5|UXS4", "Description": "monosaccharide metabolic process", "_GeneInHitList": 49.0, "Category": "GO Biological Processes", "LogP": -2.28471929570012, "_RANK_": 1.0, "FirstInGroupByEnrichment": 1.0, "_LogP_MyList": -2.28471929570012, "_TotalGeneInLibrary": 19148.0, "_GeneInGO": 137.0, "shared_name": "3", "Gene": "GO:0005996", "_MEMBER_MyList": 1.0, "STDV_InGO": 3.4248805027611464, "_COUNT_001": 3.0, "SUID": 4907695, "id_original": "3", "selected": false, "Log_q_value_": 0.0, "canonicalName": "GO:0005996", "CategoryID": 19.0, "Z_score": 4.496324770743299, "EvidenceCutoff": 0.0, "PARENT_GO": "19_GO:0008152 metabolic process", "FirstInGroupByLogP": 1.0, "GROUP_ID": 3.0, "name": "3", "BestEnrichmentInGroup": 8.55712796067332, "CLUSTER_LABEL": "monosaccharide metabolic process", "GeneID": "814643|819287|819378", "GiniIndex": 0.0, "_InGO": 6.122448979591836, "_COUNT_001_PCT": 100.0}, "position": {"x": 391.9738056841688, "y": 286.1793089771364}, "selected": false}, {"data": {"id": "4907694", "Enrichment": 10.019884877027733, "BestLogPInGroup": -2.4764650237617793, "_PATTERN_": "M1", "_GeneInGOAndHitList": 3.0, "Hits": "PDE345|ALDH2B4|AT4G33070", "Description": "Glycolysis / Gluconeogenesis", "_GeneInHitList": 49.0, "Category": "KEGG Pathway", "LogP": -2.4764650237617793, "_RANK_": 1.0, "FirstInGroupByEnrichment": 1.0, "_LogP_MyList": -2.4764650237617793, "_TotalGeneInLibrary": 19148.0, "_GeneInGO": 117.0, "shared_name": "2", "Gene": "ath00010", "_MEMBER_MyList": 1.0, "STDV_InGO": 3.4248805027611464, "_COUNT_001": 3.0, "SUID": 4907694, "id_original": "2", "selected": false, "Log_q_value_": 0.0, "canonicalName": "ath00010", "CategoryID": 24.0, "Z_score": 4.956855002119876, "EvidenceCutoff": 0.0, "PARENT_GO": "", "FirstInGroupByLogP": 1.0, "GROUP_ID": 2.0, "name": "2", "BestEnrichmentInGroup": 10.019884877027733, "CLUSTER_LABEL": "Glycolysis / Gluconeogenesis", "GeneID": "814643|823955|829444", "GiniIndex": 0.0, "_InGO": 6.122448979591836, "_COUNT_001_PCT": 100.0}, "position": {"x": 191.9738056841688, "y": 286.17930897713643}, "selected": false}, {"data": {"id": "4907693", "Enrichment": 10.019884877027733, "BestLogPInGroup": -2.4764650237617793, "_PATTERN_": "M1", "_GeneInGOAndHitList": 3.0, "Hits": "PDE345|ALDH2B4|AT4G33070", "Description": "Glycolysis / Gluconeogenesis", "_GeneInHitList": 49.0, "Category": "KEGG Pathway", "LogP": -2.4764650237617793, "_RANK_": 1.0, "FirstInGroupByEnrichment": 0.0, "_LogP_MyList": -2.4764650237617793, "_TotalGeneInLibrary": 19148.0, "_GeneInGO": 117.0, "shared_name": "1", "Gene": "ko00010", "_MEMBER_MyList": 1.0, "STDV_InGO": 3.4248805027611464, "_COUNT_001": 3.0, "SUID": 4907693, "id_original": "1", "selected": false, "Log_q_value_": 0.0, "canonicalName": "ko00010", "CategoryID": 24.0, "Z_score": 4.956855002119876, "EvidenceCutoff": 0.0, "PARENT_GO": "", "FirstInGroupByLogP": 0.0, "GROUP_ID": 2.0, "name": "1", "BestEnrichmentInGroup": 10.019884877027733, "CLUSTER_LABEL": " ", "GeneID": "814643|823955|829444", "GiniIndex": 0.0, "_InGO": 6.122448979591836, "_COUNT_001_PCT": 100.0}, "position": {"x": 189.65221526058482, "y": 393.9186583423708}, "selected": false}], "edges": [{"data": {"id": "4907701", "source": "4907697", "target": "4907697", "SCORE": 1.0, "shared_interaction": "Direct", "source_original": "5", "Name_B": "GO:0010118", "Name_A": "GO:0010118", "target_original": "5", "Gene_B": "GO:0010118", "interaction": "Direct", "SUID": 4907701, "TYPE": "Direct", "Gene_A": "GO:0010118", "selected": false}, "selected": false}, {"data": {"id": "4907699", "source": "4907696", "target": "4907696", "SCORE": 1.0, "shared_interaction": "Direct", "source_original": "4", "Name_B": "GO:0015849", "Name_A": "GO:0015849", "target_original": "4", "Gene_B": "GO:0015849", "interaction": "Direct", "SUID": 4907699, "TYPE": "Direct", "Gene_A": "GO:0015849", "selected": false}, "selected": false}, {"data": {"id": "4907700", "source": "4907695", "target": "4907695", "SCORE": 1.0, "shared_interaction": "Direct", "source_original": "3", "Name_B": "GO:0005996", "Name_A": "GO:0005996", "target_original": "3", "Gene_B": "GO:0005996", "interaction": "Direct", "SUID": 4907700, "TYPE": "Direct", "Gene_A": "GO:0005996", "selected": false}, "selected": false}, {"data": {"id": "4907698", "source": "4907694", "target": "4907693", "SCORE": 1.0, "shared_interaction": "Direct", "source_original": "2", "Name_B": "ko00010", "Name_A": "ath00010", "target_original": "1", "Gene_B": "ko00010", "interaction": "Direct", "SUID": 4907698, "TYPE": "Direct", "Gene_A": "ath00010", "selected": false}, "selected": false}]}}};
```
