## Supplementary Material 3 - Gene Ontology (GO) enrichment analysis (Metascape) for "Epigenetic memory of temperature sensed during somatic embryo maturation in 2-year-old maritime pine trees": PPINetwork.js

```
var networks={"MyList_PPIColorByCluster": {"format_version": "1.0", "generated_by": "cytoscape-3.8.2", "target_cytoscapejs_version": "~2.1", "data": {"shared_name": "MyList_PPIColorByCluster", "name": "MyList_PPIColorByCluster", "SUID": 23102242, "__Annotations": [], "selected": true}, "elements": {"nodes": [{"data": {"id": "23102263", "shared_name": "839371", "Gene": "839371", "Symbol": "AT1G03910", "name": "839371", "SUID": 23102263, "DEGREE": 1.0, "id_original": "839371", "selected": false, "canonicalName": "AT1G03910"}, "position": {"x": 315.81337807413206, "y": 351.35064372954787}, "selected": false}, {"data": {"id": "23102262", "shared_name": "838390", "Gene": "838390", "Symbol": "E12A11", "name": "838390", "SUID": 23102262, "DEGREE": 1.0, "id_original": "838390", "selected": false, "canonicalName": "E12A11"}, "position": {"x": 228.7193038248645, "y": 251.35064372954787}, "selected": false}, {"data": {"id": "23102261", "shared_name": "838086", "Gene": "838086", "Symbol": "AT1G15200", "name": "838086", "SUID": 23102261, "DEGREE": 1.0, "id_original": "838086", "selected": false, "canonicalName": "AT1G15200"}, "position": {"x": 312.7959258341418, "y": 459.07281169829787}, "selected": false}, {"data": {"id": "23102260", "shared_name": "835204", "Gene": "835204", "Symbol": "AT5G51300", "name": "835204", "SUID": 23102260, "DEGREE": 1.0, "id_original": "835204", "selected": false, "canonicalName": "AT5G51300"}, "position": {"x": 210.47433541055787, "y": 459.08999309478224}, "selected": false}, {"data": {"id": "23102259", "shared_name": "829444", "Gene": "829444", "Symbol": "AT4G33070", "name": "829444", "SUID": 23102259, "DEGREE": 2.0, "id_original": "829444", "selected": false, "canonicalName": "AT4G33070"}, "position": {"x": 417.87683556314573, "y": 134.18961009917678}, "selected": false}, {"data": {"id": "23102258", "shared_name": "823955", "Gene": "823955", "Symbol": "ALDH2B4", "name": "823955", "SUID": 23102258, "DEGREE": 1.0, "id_original": "823955", "selected": false, "canonicalName": "ALDH2B4"}, "position": {"x": 328.7193038248645, "y": 72.1566816323799}, "selected": false}, {"data": {"id": "23102257", "shared_name": "821120", "Gene": "821120", "Symbol": "AT3G02080", "name": "821120", "SUID": 23102257, "DEGREE": 1.0, "id_original": "821120", "selected": false, "canonicalName": "AT3G02080"}, "position": {"x": 108.15274498697389, "y": 72.1566816323799}, "selected": false}, {"data": {"id": "23102256", "shared_name": "820367", "Gene": "820367", "Symbol": "RPS5A", "name": "820367", "SUID": 23102256, "DEGREE": 2.0, "id_original": "820367", "selected": false, "canonicalName": "RPS5A"}, "position": {"x": 174.20752403970826, "y": 158.38026103911818}, "selected": false}, {"data": {"id": "23102255", "shared_name": "820233", "Gene": "820233", "Symbol": "VPS60.1", "name": "820233", "SUID": 23102255, "DEGREE": 1.0, "id_original": "820233", "selected": false, "canonicalName": "VPS60.1"}, "position": {"x": 108.15274498697386, "y": 459.08999309478224}, "selected": false}, {"data": {"id": "23102254", "shared_name": "816705", "Gene": "816705", "Symbol": "GRP7", "name": "816705", "SUID": 23102254, "DEGREE": 1.0, "id_original": "816705", "selected": false, "canonicalName": "GRP7"}, "position": {"x": 212.79592583414185, "y": 351.35064372954787}, "selected": false}, {"data": {"id": "23102253", "shared_name": "816686", "Gene": "816686", "Symbol": "SAE2", "name": "816686", "SUID": 23102253, "DEGREE": 1.0, "id_original": "816686", "selected": false, "canonicalName": "SAE2"}, "position": {"x": 110.47433541055784, "y": 351.35064372954787}, "selected": false}, {"data": {"id": "23102252", "shared_name": "814643", "Gene": "814643", "Symbol": "PDE345", "name": "814643", "SUID": 23102252, "DEGREE": 1.0, "id_original": "814643", "selected": false, "canonicalName": "PDE345"}, "position": {"x": 500.82898400064573, "y": 203.01492748198928}, "selected": false}], "edges": [{"data": {"id": "23102270", "source": "23102261", "target": "23102263", "SCORE": "731", "shared_interaction": "Direct", "source_original": "838086", "Name_B": "AT1G03910", "Name_A": "AT1G15200", "target_original": "839371", "Gene_B": "839371", "interaction": "Direct", "SUID": 23102270, "TYPE": "Direct", "Gene_A": "838086", "support": "{\"StringDB\": \"physical\", \"StringEvidence\": \"experiments:0.719,coexpression:0.113\", \"String_Score_Physical\": 731, \"String_Score_Combined\": 761}", "selected": false}, "selected": false}, {"data": {"id": "23102269", "source": "23102258", "target": "23102259", "SCORE": "680", "shared_interaction": "Direct", "source_original": "823955", "Name_B": "AT4G33070", "Name_A": "ALDH2B4", "target_original": "829444", "Gene_B": "829444", "interaction": "Direct", "SUID": 23102269, "TYPE": "Direct", "Gene_A": "823955", "support": "{\"StringDB\": \"physical\", \"StringEvidence\": \"database:0.635,textmining:0.291,experiments:0.088,coexpression:0.003\", \"String_Score_Physical\": 680, \"String_Score_Combined\": 774}", "selected": false}, "selected": false}, {"data": {"id": "23102268", "source": "23102256", "target": "23102262", "SCORE": "573", "shared_interaction": "Direct", "source_original": "820367", "Name_B": "E12A11", "Name_A": "RPS5A", "target_original": "838390", "Gene_B": "838390", "interaction": "Direct", "SUID": 23102268, "TYPE": "Direct", "Gene_A": "820367", "support": "{\"StringDB\": \"physical\", \"StringEvidence\": \"experiments:0.555,coexpression:0.083\", \"String_Score_Physical\": 573, \"String_Score_Combined\": 608}", "selected": false}, "selected": false}, {"data": {"id": "23102267", "source": "23102256", "target": "23102257", "SCORE": "974", "shared_interaction": "Direct", "source_original": "820367", "Name_B": "AT3G02080", "Name_A": "RPS5A", "target_original": "821120", "Gene_B": "821120", "interaction": "Direct", "SUID": 23102267, "TYPE": "Direct", "Gene_A": "820367", "support": "{\"StringDB\": \"physical\", \"StringEvidence\": \"coexpression:0.926,database:0.896,experiments:0.747,textmining:0.669,cooccurrence:0.195\", \"BioGrid\": \"physical\", \"BioGrid_PubMed\": \"32191846\", \"BioGrid_Type\": \"Co-fractionation\", \"BioGrid_Score\": \"0.801209513\", \"String_Score_Physical\": 974, \"String_Score_Combined\": 999}", "selected": false}, "selected": false}, {"data": {"id": "23102266", "source": "23102254", "target": "23102260", "SCORE": "307", "shared_interaction": "Direct", "source_original": "816705", "Name_B": "AT5G51300", "Name_A": "GRP7", "target_original": "835204", "Gene_B": "835204", "interaction": "Direct", "SUID": 23102266, "TYPE": "Direct", "Gene_A": "816705", "support": "{\"StringDB\": \"physical\", \"StringEvidence\": \"experiments:0.277,textmining:0.005,coexpression:0.002\", \"String_Score_Physical\": 307, \"String_Score_Combined\": 309}", "selected": false}, "selected": false}, {"data": {"id": "23102265", "source": "23102253", "target": "23102255", "SCORE": "530", "shared_interaction": "Direct", "source_original": "816686", "Name_B": "VPS60.1", "Name_A": "SAE2", "target_original": "820233", "Gene_B": "820233", "interaction": "Direct", "SUID": 23102265, "TYPE": "Direct", "Gene_A": "816686", "support": "{\"StringDB\": \"physical\", \"StringEvidence\": \"experiments:0.510,coexpression:0.054\", \"String_Score_Physical\": 530, \"String_Score_Combined\": 555}", "selected": false}, "selected": false}, {"data": {"id": "23102264", "source": "23102252", "target": "23102259", "SCORE": "600", "shared_interaction": "Direct", "source_original": "814643", "Name_B": "AT4G33070", "Name_A": "PDE345", "target_original": "829444", "Gene_B": "829444", "interaction": "Direct", "SUID": 23102264, "TYPE": "Direct", "Gene_A": "814643", "support": "{\"StringDB\": \"physical\", \"StringEvidence\": \"database:0.583,coexpression:0.068\", \"String_Score_Physical\": 600, \"String_Score_Combined\": 627}", "selected": false}, "selected": false}]}}};
```
