## Supplementary Material 3 - Gene Ontology (GO) enrichment analysis (Metascape) for "Epigenetic memory of temperature sensed during somatic embryo maturation in 2-year-old maritime pine trees": MyList.xgmml

```
<?xml version="1.0" encoding="UTF-8" standalone="yes"?>
<graph label="MyList" xmlns:dc="http://purl.org/dc/elements/1.1/" xmlns:xlink="http://www.w3.org/1999/xlink" xmlns:rdf="http://www.w3.org/1999/02/22-rdf-syntax-ns#" xmlns:cy="http://www.cytoscape.org" xmlns="http://www.cs.rpi.edu/XGMML" >
  <att name="documentVersion" value="1.1"/>
  <att name="networkMetadata">
    <rdf:RDF>
      <rdf:Description rdf:about="http://www.cytoscape.org/">
        <dc:type>Protein-Protein Interaction</dc:type>
        <dc:description>N/A</dc:description>
        <dc:identifier>N/A</dc:identifier>
        <dc:date>2021-11-25 05:56:01</dc:date>
        <dc:title>Cytoscape Network</dc:title>
        <dc:source>http://www.cytoscape.org/</dc:source>
        <dc:format>Cytoscape-XGMML</dc:format>
      </rdf:Description>
    </rdf:RDF>
  </att>
  <att type="string" name="backgroundColor" value="#ffffff"/>
  <att type="real" name="GRAPH_VIEW_ZOOM" value="1.0"/>
  <att type="real" name="GRAPH_VIEW_CENTER_X" value="300.0"/>
  <att type="real" name="GRAPH_VIEW_CENTER_Y" value="300.0"/>
  <node label="PDE345" id="1">
    <att type="string" name="canonicalName" value="PDE345"/>
    <att type="string" name="Gene" value="814643"/>
    <att type="string" name="Symbol" value="PDE345"/>
    <att type="integer" name="DEGREE" value="1"/>
    <graphics type="CIRCLE" x="442.7939108035326" y="336.8917040830228"/>
  </node>
  <node label="SAE2" id="2">
    <att type="string" name="canonicalName" value="SAE2"/>
    <att type="string" name="Gene" value="816686"/>
    <att type="string" name="Symbol" value="SAE2"/>
    <att type="integer" name="DEGREE" value="1"/>
    <graphics type="CIRCLE" x="215.1806613528261" y="205.2151633740154"/>
  </node>
  <node label="GRP7" id="3">
    <att type="string" name="canonicalName" value="GRP7"/>
    <att type="string" name="Gene" value="816705"/>
    <att type="string" name="Symbol" value="GRP7"/>
    <att type="integer" name="DEGREE" value="1"/>
    <graphics type="CIRCLE" x="425.46763597948296" y="218.40174189410226"/>
  </node>
  <node label="VPS60.1" id="4">
    <att type="string" name="canonicalName" value="VPS60.1"/>
    <att type="string" name="Gene" value="820233"/>
    <att type="string" name="Symbol" value="VPS60.1"/>
    <att type="integer" name="DEGREE" value="1"/>
    <graphics type="CIRCLE" x="177.5204681497995" y="246.09638340077237"/>
  </node>
  <node label="RPS5A" id="5">
    <att type="string" name="canonicalName" value="RPS5A"/>
    <att type="string" name="Gene" value="820367"/>
    <att type="string" name="Symbol" value="RPS5A"/>
    <att type="integer" name="DEGREE" value="2"/>
    <graphics type="CIRCLE" x="322.6196583864967" y="346.8775912715493"/>
  </node>
  <node label="AT3G02080" id="6">
    <att type="string" name="canonicalName" value="AT3G02080"/>
    <att type="string" name="Gene" value="821120"/>
    <att type="string" name="Symbol" value="AT3G02080"/>
    <att type="integer" name="DEGREE" value="1"/>
    <graphics type="CIRCLE" x="175.1772380796115" y="256.8941240287919"/>
  </node>
  <node label="ALDH2B4" id="7">
    <att type="string" name="canonicalName" value="ALDH2B4"/>
    <att type="string" name="Gene" value="823955"/>
    <att type="string" name="Symbol" value="ALDH2B4"/>
    <att type="integer" name="DEGREE" value="1"/>
    <graphics type="CIRCLE" x="164.38250728698378" y="275.3676195039034"/>
  </node>
  <node label="AT4G33070" id="8">
    <att type="string" name="canonicalName" value="AT4G33070"/>
    <att type="string" name="Gene" value="829444"/>
    <att type="string" name="Symbol" value="AT4G33070"/>
    <att type="integer" name="DEGREE" value="2"/>
    <graphics type="CIRCLE" x="371.4301818779251" y="223.41832499281472"/>
  </node>
  <node label="AT5G51300" id="9">
    <att type="string" name="canonicalName" value="AT5G51300"/>
    <att type="string" name="Gene" value="835204"/>
    <att type="string" name="Symbol" value="AT5G51300"/>
    <att type="integer" name="DEGREE" value="1"/>
    <graphics type="CIRCLE" x="163.05778236176272" y="447.0697827310767"/>
  </node>
  <node label="AT1G15200" id="10">
    <att type="string" name="canonicalName" value="AT1G15200"/>
    <att type="string" name="Gene" value="838086"/>
    <att type="string" name="Symbol" value="AT1G15200"/>
    <att type="integer" name="DEGREE" value="1"/>
    <graphics type="CIRCLE" x="198.452937893855" y="262.08007401725496"/>
  </node>
  <node label="E12A11" id="11">
    <att type="string" name="canonicalName" value="E12A11"/>
    <att type="string" name="Gene" value="838390"/>
    <att type="string" name="Symbol" value="E12A11"/>
    <att type="integer" name="DEGREE" value="1"/>
    <graphics type="CIRCLE" x="199.8262830670879" y="180.04205769118104"/>
  </node>
  <node label="AT1G03910" id="12">
    <att type="string" name="canonicalName" value="AT1G03910"/>
    <att type="string" name="Gene" value="839371"/>
    <att type="string" name="Symbol" value="AT1G03910"/>
    <att type="integer" name="DEGREE" value="1"/>
    <graphics type="CIRCLE" x="173.10207655134485" y="324.19896770261266"/>
  </node>
  <edge label="814643 (pp) 829444" source="1" target="8">
    <att type="string" name="canonicalName" value="814643 (pp) 829444"/>
    <att type="string" name="interaction" value="pp"/>
    <att type="int" name="SCORE" value="600"/>
    <att type="string" name="support" value="{&quot;StringDB&quot;: &quot;physical&quot;, &quot;StringEvidence&quot;: &quot;database:0.583,coexpression:0.068&quot;, &quot;String_Score_Physical&quot;: 600, &quot;String_Score_Combined&quot;: 627}"/>
  </edge>
  <edge label="816686 (pp) 820233" source="2" target="4">
    <att type="string" name="canonicalName" value="816686 (pp) 820233"/>
    <att type="string" name="interaction" value="pp"/>
    <att type="int" name="SCORE" value="530"/>
    <att type="string" name="support" value="{&quot;StringDB&quot;: &quot;physical&quot;, &quot;StringEvidence&quot;: &quot;experiments:0.510,coexpression:0.054&quot;, &quot;String_Score_Physical&quot;: 530, &quot;String_Score_Combined&quot;: 555}"/>
  </edge>
  <edge label="816705 (pp) 835204" source="3" target="9">
    <att type="string" name="canonicalName" value="816705 (pp) 835204"/>
    <att type="string" name="interaction" value="pp"/>
    <att type="int" name="SCORE" value="307"/>
    <att type="string" name="support" value="{&quot;StringDB&quot;: &quot;physical&quot;, &quot;StringEvidence&quot;: &quot;experiments:0.277,textmining:0.005,coexpression:0.002&quot;, &quot;String_Score_Physical&quot;: 307, &quot;String_Score_Combined&quot;: 309}"/>
  </edge>
  <edge label="820367 (pp) 821120" source="5" target="6">
    <att type="string" name="canonicalName" value="820367 (pp) 821120"/>
    <att type="string" name="interaction" value="pp"/>
    <att type="int" name="SCORE" value="974"/>
    <att type="string" name="support" value="{&quot;StringDB&quot;: &quot;physical&quot;, &quot;StringEvidence&quot;: &quot;coexpression:0.926,database:0.896,experiments:0.747,textmining:0.669,cooccurrence:0.195&quot;, &quot;BioGrid&quot;: &quot;physical&quot;, &quot;BioGrid_PubMed&quot;: &quot;32191846&quot;, &quot;BioGrid_Type&quot;: &quot;Co-fractionation&quot;, &quot;BioGrid_Score&quot;: &quot;0.801209513&quot;, &quot;String_Score_Physical&quot;: 974, &quot;String_Score_Combined&quot;: 999}"/>
  </edge>
  <edge label="820367 (pp) 838390" source="5" target="11">
    <att type="string" name="canonicalName" value="820367 (pp) 838390"/>
    <att type="string" name="interaction" value="pp"/>
    <att type="int" name="SCORE" value="573"/>
    <att type="string" name="support" value="{&quot;StringDB&quot;: &quot;physical&quot;, &quot;StringEvidence&quot;: &quot;experiments:0.555,coexpression:0.083&quot;, &quot;String_Score_Physical&quot;: 573, &quot;String_Score_Combined&quot;: 608}"/>
  </edge>
  <edge label="823955 (pp) 829444" source="7" target="8">
    <att type="string" name="canonicalName" value="823955 (pp) 829444"/>
    <att type="string" name="interaction" value="pp"/>
    <att type="int" name="SCORE" value="680"/>
    <att type="string" name="support" value="{&quot;StringDB&quot;: &quot;physical&quot;, &quot;StringEvidence&quot;: &quot;database:0.635,textmining:0.291,experiments:0.088,coexpression:0.003&quot;, &quot;String_Score_Physical&quot;: 680, &quot;String_Score_Combined&quot;: 774}"/>
  </edge>
  <edge label="838086 (pp) 839371" source="10" target="12">
    <att type="string" name="canonicalName" value="838086 (pp) 839371"/>
    <att type="string" name="interaction" value="pp"/>
    <att type="int" name="SCORE" value="731"/>
    <att type="string" name="support" value="{&quot;StringDB&quot;: &quot;physical&quot;, &quot;StringEvidence&quot;: &quot;experiments:0.719,coexpression:0.113&quot;, &quot;String_Score_Physical&quot;: 731, &quot;String_Score_Combined&quot;: 761}"/>
  </edge>
</graph>
```
