## Supplementary Material 3 - Gene Ontology (GO) enrichment analysis (Metascape) for "Epigenetic memory of temperature sensed during somatic embryo maturation in 2-year-old maritime pine trees": GONetwork.js

```
var networks={"GONetwork": {"format_version": "1.0", "generated_by": "cytoscape-3.8.2", "target_cytoscapejs_version": "~2.1", "data": {"shared_name": "GONetwork", "name": "GONetwork", "SUID": 7187581, "__Annotations": [], "selected": true}, "elements": {"nodes": [{"data": {"id": "7187593", "Enrichment": 6.904326923076923, "BestLogPInGroup": -2.027819351808346, "_PATTERN_": "M1", "_GeneInGOAndHitList": 3.0, "Hits": "UGT84A2|BGLU42|AT1G05240", "Description": "Phenylpropanoid biosynthesis", "_GeneInHitList": 52.0, "Category": "KEGG Pathway", "Log_q_value_": 0.0, "Symbol": "ko00940", "LogP": -2.027819351808346, "_RANK_": 1.0, "FirstInGroupByEnrichment": 0.0, "_LogP_MyList": -2.027819351808346, "_TotalGeneInLibrary": 19148.0, "_GeneInGO": 160.0, "shared_name": "3", "_InGO": 5.769230769230769, "Gene": "ko00940", "_MEMBER_MyList": 1.0, "_COUNT_001": 3.0, "SUID": 7187593, "id_original": "3", "selected": false, "CategoryID": 24.0, "STDV_InGO": 3.2333569518334904, "EvidenceCutoff": 0.0, "PARENT_GO": "", "FirstInGroupByLogP": 0.0, "GROUP_ID": 2.0, "name": "3", "BestEnrichmentInGroup": 6.904326923076923, "CLUSTER_LABEL": " ", "GeneID": "821710|833656|839237", "Z_score": 3.913556550098314, "GiniIndex": 0.0, "_COUNT_001_PCT": 100.0}, "position": {"x": 242.87605748936306, "y": 354.5326796811097}, "selected": false}, {"data": {"id": "7187592", "Enrichment": 6.904326923076923, "BestLogPInGroup": -2.027819351808346, "_PATTERN_": "M1", "_GeneInGOAndHitList": 3.0, "Hits": "UGT84A2|BGLU42|AT1G05240", "Description": "Phenylpropanoid biosynthesis", "_GeneInHitList": 52.0, "Category": "KEGG Pathway", "Log_q_value_": 0.0, "Symbol": "ath00940", "LogP": -2.027819351808346, "_RANK_": 1.0, "FirstInGroupByEnrichment": 1.0, "_LogP_MyList": -2.027819351808346, "_TotalGeneInLibrary": 19148.0, "_GeneInGO": 160.0, "shared_name": "2", "_InGO": 5.769230769230769, "Gene": "ath00940", "_MEMBER_MyList": 1.0, "_COUNT_001": 3.0, "SUID": 7187592, "id_original": "2", "selected": false, "CategoryID": 24.0, "STDV_InGO": 3.2333569518334904, "EvidenceCutoff": 0.0, "PARENT_GO": "", "FirstInGroupByLogP": 1.0, "GROUP_ID": 2.0, "name": "2", "BestEnrichmentInGroup": 6.904326923076923, "CLUSTER_LABEL": "Phenylpropanoid biosynthesis", "GeneID": "821710|833656|839237", "Z_score": 3.913556550098314, "GiniIndex": 0.0, "_COUNT_001_PCT": 100.0}, "position": {"x": 239.85860524937283, "y": 462.2548476498597}, "selected": false}, {"data": {"id": "7187591", "Enrichment": 4.4906191369606, "BestLogPInGroup": -2.301184535890823, "_PATTERN_": "M1", "_GeneInGOAndHitList": 5.0, "Hits": "GAD4|AT4G24830|ATMS1|ETFBETA|SRS", "Description": "cellular amino acid metabolic process", "_GeneInHitList": 52.0, "Category": "GO Biological Processes", "Log_q_value_": 0.0, "Symbol": "GO:0006520", "LogP": -2.301184535890823, "_RANK_": 1.0, "FirstInGroupByEnrichment": 1.0, "_LogP_MyList": -2.301184535890823, "_TotalGeneInLibrary": 19148.0, "_GeneInGO": 410.0, "shared_name": "1", "_InGO": 9.615384615384615, "Gene": "GO:0006520", "_MEMBER_MyList": 1.0, "_COUNT_001": 5.0, "SUID": 7187591, "id_original": "1", "selected": false, "CategoryID": 19.0, "STDV_InGO": 4.088169705750142, "EvidenceCutoff": 0.0, "PARENT_GO": "19_GO:0008152 metabolic process", "FirstInGroupByLogP": 1.0, "GROUP_ID": 1.0, "name": "1", "BestEnrichmentInGroup": 4.4906191369606, "CLUSTER_LABEL": "cellular amino acid metabolic process", "GeneID": "814732|828586|831660|834363|837734", "Z_score": 3.728323719496872, "GiniIndex": 0.0, "_COUNT_001_PCT": 100.0}, "position": {"x": 342.8760574893631, "y": 354.53267968110964}, "selected": false}], "edges": [{"data": {"id": "7187595", "source": "7187592", "target": "7187593", "SCORE": 1.0, "shared_interaction": "Direct", "source_original": "2", "Name_B": "ko00940", "Name_A": "ath00940", "target_original": "1", "Gene_B": "ko00940", "interaction": "Direct", "SUID": 7187595, "TYPE": "Direct", "Gene_A": "ath00940", "selected": false}, "selected": false}, {"data": {"id": "7187594", "source": "7187591", "target": "7187591", "SCORE": 1.0, "shared_interaction": "Direct", "source_original": "3", "Name_B": "GO:0006520", "Name_A": "GO:0006520", "target_original": "3", "Gene_B": "GO:0006520", "interaction": "Direct", "SUID": 7187594, "TYPE": "Direct", "Gene_A": "GO:0006520", "selected": false}, "selected": false}]}}};
```
