## Supplementary Material 3 - Gene Ontology (GO) enrichment analysis (Metascape) for "Epigenetic memory of temperature sensed during somatic embryo maturation in 2-year-old maritime pine trees": PPINetwork.js

```
var networks={"MyList_PPIColorByCluster": {"format_version": "1.0", "generated_by": "cytoscape-3.8.2", "target_cytoscapejs_version": "~2.1", "data": {"shared_name": "MyList_PPIColorByCluster", "name": "MyList_PPIColorByCluster", "SUID": 23120583, "__Annotations": [], "selected": true}, "elements": {"nodes": [{"data": {"id": "23120608", "shared_name": "839526", "Gene": "839526", "Symbol": "LSM2", "name": "839526", "SUID": 23120608, "DEGREE": 1.0, "id_original": "839526", "selected": false, "canonicalName": "LSM2"}, "position": {"x": 487.6173316197516, "y": 71.69228894852574}, "selected": false}, {"data": {"id": "23120607", "shared_name": "835849", "Gene": "835849", "Symbol": "GS1", "name": "835849", "SUID": 23120607, "DEGREE": 1.0, "id_original": "835849", "selected": false, "canonicalName": "GS1"}, "position": {"x": 358.61053764392153, "y": 243.6703162922758}, "selected": false}, {"data": {"id": "23120606", "shared_name": "834403", "Gene": "834403", "Symbol": "AGO10", "name": "834403", "SUID": 23120606, "DEGREE": 1.0, "id_original": "834403", "selected": false, "canonicalName": "AGO10"}, "position": {"x": 359.16363822985903, "y": 378.2657447590727}, "selected": false}, {"data": {"id": "23120605", "shared_name": "833656", "Gene": "833656", "Symbol": "BGLU42", "name": "833656", "SUID": 23120605, "DEGREE": 1.0, "id_original": "833656", "selected": false, "canonicalName": "BGLU42"}, "position": {"x": 242.39121925402895, "y": 179.7419715657133}, "selected": false}, {"data": {"id": "23120604", "shared_name": "831899", "Gene": "831899", "Symbol": "UBQ3", "name": "831899", "SUID": 23120604, "DEGREE": 11.0, "id_original": "831899", "selected": false, "canonicalName": "UBQ3"}, "position": {"x": 257.07414543200747, "y": 307.6752296223539}, "selected": false}, {"data": {"id": "23120603", "shared_name": "831660", "Gene": "831660", "Symbol": "ATMS1", "name": "831660", "SUID": 23120603, "DEGREE": 1.0, "id_original": "831660", "selected": false, "canonicalName": "ATMS1"}, "position": {"x": 384.5998793797614, "y": 305.3879676594633}, "selected": false}, {"data": {"id": "23120602", "shared_name": "829770", "Gene": "829770", "Symbol": "AT4G36130", "name": "829770", "SUID": 23120602, "DEGREE": 2.0, "id_original": "829770", "selected": false, "canonicalName": "AT4G36130"}, "position": {"x": 140.89128410388247, "y": 323.1484657063383}, "selected": false}, {"data": {"id": "23120601", "shared_name": "829639", "Gene": "829639", "Symbol": "ROC5", "name": "829639", "SUID": 23120601, "DEGREE": 1.0, "id_original": "829639", "selected": false, "canonicalName": "ROC5"}, "position": {"x": 484.5998793797614, "y": 179.41445691727574}, "selected": false}, {"data": {"id": "23120600", "shared_name": "828586", "Gene": "828586", "Symbol": "AT4G24830", "name": "828586", "SUID": 23120600, "DEGREE": 2.0, "id_original": "828586", "selected": false, "canonicalName": "AT4G24830"}, "position": {"x": 321.7265387730719, "y": 177.93795545243205}, "selected": false}, {"data": {"id": "23120599", "shared_name": "825648", "Gene": "825648", "Symbol": "CUL1", "name": "825648", "SUID": 23120599, "DEGREE": 2.0, "id_original": "825648", "selected": false, "canonicalName": "CUL1"}, "position": {"x": 306.47348892260806, "y": 444.0866065754789}, "selected": false}, {"data": {"id": "23120598", "shared_name": "825189", "Gene": "825189", "Symbol": "DL1E", "name": "825189", "SUID": 23120598, "DEGREE": 1.0, "id_original": "825189", "selected": false, "canonicalName": "DL1E"}, "position": {"x": 123.39085685778872, "y": 260.8897987141508}, "selected": false}, {"data": {"id": "23120597", "shared_name": "820870", "Gene": "820870", "Symbol": "DELTA-TIP", "name": "820870", "SUID": 23120597, "DEGREE": 1.0, "id_original": "820870", "selected": false, "canonicalName": "DELTA-TIP"}, "position": {"x": 156.80778801013247, "y": 391.5141883625883}, "selected": false}, {"data": {"id": "23120596", "shared_name": "820296", "Gene": "820296", "Symbol": "AT3G11250", "name": "820296", "SUID": 23120596, "DEGREE": 2.0, "id_original": "820296", "selected": false, "canonicalName": "AT3G11250"}, "position": {"x": 176.4902907567145, "y": 220.45297010086955}, "selected": false}, {"data": {"id": "23120595", "shared_name": "819162", "Gene": "819162", "Symbol": "AT2G45540", "name": "819162", "SUID": 23120595, "DEGREE": 1.0, "id_original": "819162", "selected": false, "canonicalName": "AT2G45540"}, "position": {"x": 225.60969078112856, "y": 428.08468396805705}, "selected": false}, {"data": {"id": "23120594", "shared_name": "818581", "Gene": "818581", "Symbol": "COI1", "name": "818581", "SUID": 23120594, "DEGREE": 1.0, "id_original": "818581", "selected": false, "canonicalName": "COI1"}, "position": {"x": 342.30103218127505, "y": 558.2252631916899}, "selected": false}, {"data": {"id": "23120593", "shared_name": "814732", "Gene": "814732", "Symbol": "GAD4", "name": "814732", "SUID": 23120593, "DEGREE": 1.0, "id_original": "814732", "selected": false, "canonicalName": "GAD4"}, "position": {"x": 374.74869834948794, "y": 71.6922889485258}, "selected": false}], "edges": [{"data": {"id": "23120623", "source": "23120604", "target": "23120607", "SCORE": "379", "shared_interaction": "Direct", "source_original": "831899", "Name_B": "GS1", "Name_A": "UBQ3", "target_original": "835849", "Gene_B": "835849", "interaction": "Direct", "SUID": 23120623, "TYPE": "Direct", "Gene_A": "831899", "support": "{\"StringDB\": \"physical\", \"StringEvidence\": \"experiments:0.352\", \"BioGrid\": \"physical\", \"BioGrid_PubMed\": \"23667124\", \"BioGrid_Type\": \"Affinity Capture-MS\", \"String_Score_Physical\": 379, \"String_Score_Combined\": 379}", "selected": false}, "selected": false}, {"data": {"id": "23120622", "source": "23120604", "target": "23120606", "SCORE": "379", "shared_interaction": "Direct", "source_original": "831899", "Name_B": "AGO10", "Name_A": "UBQ3", "target_original": "834403", "Gene_B": "834403", "interaction": "Direct", "SUID": 23120622, "TYPE": "Direct", "Gene_A": "831899", "support": "{\"StringDB\": \"physical\", \"StringEvidence\": \"experiments:0.352\", \"BioGrid\": \"physical\", \"BioGrid_PubMed\": \"23667124\", \"BioGrid_Type\": \"Affinity Capture-MS\", \"String_Score_Physical\": 379, \"String_Score_Combined\": 379}", "selected": false}, "selected": false}, {"data": {"id": "23120621", "source": "23120604", "target": "23120605", "SCORE": "379", "shared_interaction": "Direct", "source_original": "831899", "Name_B": "BGLU42", "Name_A": "UBQ3", "target_original": "833656", "Gene_B": "833656", "interaction": "Direct", "SUID": 23120621, "TYPE": "Direct", "Gene_A": "831899", "support": "{\"StringDB\": \"physical\", \"StringEvidence\": \"experiments:0.352\", \"BioGrid\": \"physical\", \"BioGrid_PubMed\": \"23667124\", \"BioGrid_Type\": \"Affinity Capture-MS\", \"String_Score_Physical\": 379, \"String_Score_Combined\": 379}", "selected": false}, "selected": false}, {"data": {"id": "23120620", "source": "23120603", "target": "23120604", "SCORE": "266", "shared_interaction": "Direct", "source_original": "831660", "Name_B": "UBQ3", "Name_A": "ATMS1", "target_original": "831899", "Gene_B": "831899", "interaction": "Direct", "SUID": 23120620, "TYPE": "Direct", "Gene_A": "831660", "support": "{\"StringDB\": \"physical\", \"StringEvidence\": \"experiments:0.235\", \"BioGrid\": \"physical\", \"BioGrid_PubMed\": \"18535787\", \"BioGrid_Type\": \"Affinity Capture-MS\", \"String_Score_Physical\": 266, \"String_Score_Combined\": 266}", "selected": false}, "selected": false}, {"data": {"id": "23120619", "source": "23120602", "target": "23120604", "SCORE": "470", "shared_interaction": "Direct", "source_original": "829770", "Name_B": "UBQ3", "Name_A": "AT4G36130", "target_original": "831899", "Gene_B": "831899", "interaction": "Direct", "SUID": 23120619, "TYPE": "Direct", "Gene_A": "829770", "support": "{\"StringDB\": \"physical\", \"StringEvidence\": \"experiments:0.447,coexpression:0.135\", \"String_Score_Physical\": 470, \"String_Score_Combined\": 541}", "selected": false}, "selected": false}, {"data": {"id": "23120618", "source": "23120601", "target": "23120608", "SCORE": "922", "shared_interaction": "Direct", "source_original": "829639", "Name_B": "LSM2", "Name_A": "ROC5", "target_original": "839526", "Gene_B": "839526", "interaction": "Direct", "SUID": 23120618, "TYPE": "Direct", "Gene_A": "829639", "support": "{\"StringDB\": \"physical\", \"StringEvidence\": \"database:0.896,experiments:0.225,coexpression:0.070\", \"String_Score_Physical\": 922, \"String_Score_Combined\": 927}", "selected": false}, "selected": false}, {"data": {"id": "23120617", "source": "23120600", "target": "23120604", "SCORE": "266", "shared_interaction": "Direct", "source_original": "828586", "Name_B": "UBQ3", "Name_A": "AT4G24830", "target_original": "831899", "Gene_B": "831899", "interaction": "Direct", "SUID": 23120617, "TYPE": "Direct", "Gene_A": "828586", "support": "{\"StringDB\": \"physical\", \"StringEvidence\": \"experiments:0.235,textmining:0.003\", \"BioGrid\": \"physical\", \"BioGrid_PubMed\": \"18535787\", \"BioGrid_Type\": \"Affinity Capture-MS\", \"String_Score_Physical\": 266, \"String_Score_Combined\": 268}", "selected": false}, "selected": false}, {"data": {"id": "23120616", "source": "23120599", "target": "23120604", "SCORE": "425", "shared_interaction": "Direct", "source_original": "825648", "Name_B": "UBQ3", "Name_A": "CUL1", "target_original": "831899", "Gene_B": "831899", "interaction": "Direct", "SUID": 23120616, "TYPE": "Direct", "Gene_A": "825648", "support": "{\"StringDB\": \"physical\", \"StringEvidence\": \"experiments:0.401,textmining:0.086,coexpression:0.018\", \"BioGrid\": \"physical\", \"BioGrid_PubMed\": \"18535787\", \"BioGrid_Type\": \"Affinity Capture-MS\", \"String_Score_Physical\": 425, \"String_Score_Combined\": 484}", "selected": false}, "selected": false}, {"data": {"id": "23120615", "source": "23120598", "target": "23120604", "SCORE": "406", "shared_interaction": "Direct", "source_original": "825189", "Name_B": "UBQ3", "Name_A": "DL1E", "target_original": "831899", "Gene_B": "831899", "interaction": "Direct", "SUID": 23120615, "TYPE": "Direct", "Gene_A": "825189", "support": "{\"StringDB\": \"physical\", \"StringEvidence\": \"experiments:0.381,coexpression:0.054,textmining:0.017\", \"BioGrid\": \"physical\", \"BioGrid_PubMed\": \"23667124\", \"BioGrid_Type\": \"Affinity Capture-MS\", \"String_Score_Physical\": 406, \"String_Score_Combined\": 447}", "selected": false}, "selected": false}, {"data": {"id": "23120614", "source": "23120597", "target": "23120604", "SCORE": "379", "shared_interaction": "Direct", "source_original": "820870", "Name_B": "UBQ3", "Name_A": "DELTA-TIP", "target_original": "831899", "Gene_B": "831899", "interaction": "Direct", "SUID": 23120614, "TYPE": "Direct", "Gene_A": "820870", "support": "{\"StringDB\": \"physical\", \"StringEvidence\": \"experiments:0.352\", \"BioGrid\": \"physical\", \"BioGrid_PubMed\": \"23667124\", \"BioGrid_Type\": \"Affinity Capture-MS\", \"String_Score_Physical\": 379, \"String_Score_Combined\": 379}", "selected": false}, "selected": false}, {"data": {"id": "23120613", "source": "23120596", "target": "23120604", "SCORE": "275", "shared_interaction": "Direct", "source_original": "820296", "Name_B": "UBQ3", "Name_A": "AT3G11250", "target_original": "831899", "Gene_B": "831899", "interaction": "Direct", "SUID": 23120613, "TYPE": "Direct", "Gene_A": "820296", "support": "{\"StringDB\": \"physical\", \"StringEvidence\": \"experiments:0.244,coexpression:0.096\", \"String_Score_Physical\": 275, \"String_Score_Combined\": 344}", "selected": false}, "selected": false}, {"data": {"id": "23120612", "source": "23120596", "target": "23120602", "SCORE": "978", "shared_interaction": "Direct", "source_original": "820296", "Name_B": "AT4G36130", "Name_A": "AT3G11250", "target_original": "829770", "Gene_B": "829770", "interaction": "Direct", "SUID": 23120612, "TYPE": "Direct", "Gene_A": "820296", "support": "{\"StringDB\": \"physical\", \"StringEvidence\": \"coexpression:0.926,database:0.896,experiments:0.787,textmining:0.238,cooccurrence:0.214,neighborhood:0.103\", \"BioGrid\": \"physical\", \"BioGrid_PubMed\": \"32191846\", \"BioGrid_Type\": \"Co-fractionation\", \"BioGrid_Score\": \"0.801322428\", \"String_Score_Physical\": 978, \"String_Score_Combined\": 999}", "selected": false}, "selected": false}, {"data": {"id": "23120611", "source": "23120595", "target": "23120604", "SCORE": "379", "shared_interaction": "Direct", "source_original": "819162", "Name_B": "UBQ3", "Name_A": "AT2G45540", "target_original": "831899", "Gene_B": "831899", "interaction": "Direct", "SUID": 23120611, "TYPE": "Direct", "Gene_A": "819162", "support": "{\"StringDB\": \"physical\", \"StringEvidence\": \"experiments:0.352\", \"BioGrid\": \"physical\", \"BioGrid_PubMed\": \"23667124\", \"BioGrid_Type\": \"Affinity Capture-MS\", \"String_Score_Physical\": 379, \"String_Score_Combined\": 379}", "selected": false}, "selected": false}, {"data": {"id": "23120610", "source": "23120594", "target": "23120599", "SCORE": "751", "shared_interaction": "Direct", "source_original": "818581", "Name_B": "CUL1", "Name_A": "COI1", "target_original": "825648", "Gene_B": "825648", "interaction": "Direct", "SUID": 23120610, "TYPE": "Direct", "Gene_A": "818581", "support": "{\"StringDB\": \"physical\", \"StringEvidence\": \"textmining:0.814,experiments:0.741,coexpression:0.044\", \"BioGrid\": \"physical\", \"BioGrid_PubMed\": \"26320228,15860010,14675533,12445118,12172031\", \"BioGrid_Type\": \"Reconstituted Complex,Affinity Capture-Western,Affinity Capture-MS\", \"String_Score_Physical\": 751, \"String_Score_Combined\": 955}", "selected": false}, "selected": false}, {"data": {"id": "23120609", "source": "23120593", "target": "23120600", "SCORE": "800", "shared_interaction": "Direct", "source_original": "814732", "Name_B": "AT4G24830", "Name_A": "GAD4", "target_original": "828586", "Gene_B": "828586", "interaction": "Direct", "SUID": 23120609, "TYPE": "Direct", "Gene_A": "814732", "support": "{\"StringDB\": \"physical\", \"StringEvidence\": \"database:0.791,textmining:0.344\", \"String_Score_Physical\": 800, \"String_Score_Combined\": 868}", "selected": false}, "selected": false}]}}};
```
