## Supplementary Material 3 - Gene Ontology (GO) enrichment analysis (Metascape) for "Epigenetic memory of temperature sensed during somatic embryo maturation in 2-year-old maritime pine trees": MyList.xgmml

```
<?xml version="1.0" encoding="UTF-8" standalone="yes"?>
<graph label="MyList" xmlns:dc="http://purl.org/dc/elements/1.1/" xmlns:xlink="http://www.w3.org/1999/xlink" xmlns:rdf="http://www.w3.org/1999/02/22-rdf-syntax-ns#" xmlns:cy="http://www.cytoscape.org" xmlns="http://www.cs.rpi.edu/XGMML" >
  <att name="documentVersion" value="1.1"/>
  <att name="networkMetadata">
    <rdf:RDF>
      <rdf:Description rdf:about="http://www.cytoscape.org/">
        <dc:type>Protein-Protein Interaction</dc:type>
        <dc:description>N/A</dc:description>
        <dc:identifier>N/A</dc:identifier>
        <dc:date>2021-11-25 06:08:42</dc:date>
        <dc:title>Cytoscape Network</dc:title>
        <dc:source>http://www.cytoscape.org/</dc:source>
        <dc:format>Cytoscape-XGMML</dc:format>
      </rdf:Description>
    </rdf:RDF>
  </att>
  <att type="string" name="backgroundColor" value="#ffffff"/>
  <att type="real" name="GRAPH_VIEW_ZOOM" value="1.0"/>
  <att type="real" name="GRAPH_VIEW_CENTER_X" value="300.0"/>
  <att type="real" name="GRAPH_VIEW_CENTER_Y" value="300.0"/>
  <node label="GAD4" id="1">
    <att type="string" name="canonicalName" value="GAD4"/>
    <att type="string" name="Gene" value="814732"/>
    <att type="string" name="Symbol" value="GAD4"/>
    <att type="integer" name="DEGREE" value="1"/>
    <graphics type="CIRCLE" x="205.82565556949868" y="339.7729970211493"/>
  </node>
  <node label="COI1" id="2">
    <att type="string" name="canonicalName" value="COI1"/>
    <att type="string" name="Gene" value="818581"/>
    <att type="string" name="Symbol" value="COI1"/>
    <att type="integer" name="DEGREE" value="1"/>
    <graphics type="CIRCLE" x="222.37940910312125" y="304.14241971155775"/>
  </node>
  <node label="AT2G45540" id="3">
    <att type="string" name="canonicalName" value="AT2G45540"/>
    <att type="string" name="Gene" value="819162"/>
    <att type="string" name="Symbol" value="AT2G45540"/>
    <att type="integer" name="DEGREE" value="1"/>
    <graphics type="CIRCLE" x="201.35566758493817" y="318.52121461557"/>
  </node>
  <node label="AT3G11250" id="4">
    <att type="string" name="canonicalName" value="AT3G11250"/>
    <att type="string" name="Gene" value="820296"/>
    <att type="string" name="Symbol" value="AT3G11250"/>
    <att type="integer" name="DEGREE" value="2"/>
    <graphics type="CIRCLE" x="382.0829316148702" y="416.0724449890624"/>
  </node>
  <node label="DELTA-TIP" id="5">
    <att type="string" name="canonicalName" value="DELTA-TIP"/>
    <att type="string" name="Gene" value="820870"/>
    <att type="string" name="Symbol" value="DELTA-TIP"/>
    <att type="integer" name="DEGREE" value="1"/>
    <graphics type="CIRCLE" x="366.02234006844606" y="153.76831037034293"/>
  </node>
  <node label="DL1E" id="6">
    <att type="string" name="canonicalName" value="DL1E"/>
    <att type="string" name="Gene" value="825189"/>
    <att type="string" name="Symbol" value="DL1E"/>
    <att type="integer" name="DEGREE" value="1"/>
    <graphics type="CIRCLE" x="402.65078166795263" y="223.44179226636055"/>
  </node>
  <node label="CUL1" id="7">
    <att type="string" name="canonicalName" value="CUL1"/>
    <att type="string" name="Gene" value="825648"/>
    <att type="string" name="Symbol" value="CUL1"/>
    <att type="integer" name="DEGREE" value="2"/>
    <graphics type="CIRCLE" x="312.7192038472187" y="351.26705515309527"/>
  </node>
  <node label="AT4G24830" id="8">
    <att type="string" name="canonicalName" value="AT4G24830"/>
    <att type="string" name="Gene" value="828586"/>
    <att type="string" name="Symbol" value="AT4G24830"/>
    <att type="integer" name="DEGREE" value="2"/>
    <graphics type="CIRCLE" x="388.51064905178" y="306.97470280793004"/>
  </node>
  <node label="ROC5" id="9">
    <att type="string" name="canonicalName" value="ROC5"/>
    <att type="string" name="Gene" value="829639"/>
    <att type="string" name="Symbol" value="ROC5"/>
    <att type="integer" name="DEGREE" value="1"/>
    <graphics type="CIRCLE" x="379.59181073372645" y="398.54811097182045"/>
  </node>
  <node label="AT4G36130" id="10">
    <att type="string" name="canonicalName" value="AT4G36130"/>
    <att type="string" name="Gene" value="829770"/>
    <att type="string" name="Symbol" value="AT4G36130"/>
    <att type="integer" name="DEGREE" value="2"/>
    <graphics type="CIRCLE" x="176.48423268236445" y="253.59858872462698"/>
  </node>
  <node label="ATMS1" id="11">
    <att type="string" name="canonicalName" value="ATMS1"/>
    <att type="string" name="Gene" value="831660"/>
    <att type="string" name="Symbol" value="ATMS1"/>
    <att type="integer" name="DEGREE" value="1"/>
    <graphics type="CIRCLE" x="242.05992148759188" y="264.9626347734443"/>
  </node>
  <node label="UBQ3" id="12">
    <att type="string" name="canonicalName" value="UBQ3"/>
    <att type="string" name="Gene" value="831899"/>
    <att type="string" name="Symbol" value="UBQ3"/>
    <att type="integer" name="DEGREE" value="11"/>
    <graphics type="CIRCLE" x="407.25510189135616" y="173.0129981104189"/>
  </node>
  <node label="BGLU42" id="13">
    <att type="string" name="canonicalName" value="BGLU42"/>
    <att type="string" name="Gene" value="833656"/>
    <att type="string" name="Symbol" value="BGLU42"/>
    <att type="integer" name="DEGREE" value="1"/>
    <graphics type="CIRCLE" x="246.3430655884234" y="198.29315473792647"/>
  </node>
  <node label="AGO10" id="14">
    <att type="string" name="canonicalName" value="AGO10"/>
    <att type="string" name="Gene" value="834403"/>
    <att type="string" name="Symbol" value="AGO10"/>
    <att type="integer" name="DEGREE" value="1"/>
    <graphics type="CIRCLE" x="185.11824219819135" y="245.0957098954832"/>
  </node>
  <node label="GS1" id="15">
    <att type="string" name="canonicalName" value="GS1"/>
    <att type="string" name="Gene" value="835849"/>
    <att type="string" name="Symbol" value="GS1"/>
    <att type="integer" name="DEGREE" value="1"/>
    <graphics type="CIRCLE" x="390.3110067656729" y="437.88766808623143"/>
  </node>
  <node label="LSM2" id="16">
    <att type="string" name="canonicalName" value="LSM2"/>
    <att type="string" name="Gene" value="839526"/>
    <att type="string" name="Symbol" value="LSM2"/>
    <att type="integer" name="DEGREE" value="1"/>
    <graphics type="CIRCLE" x="233.78627982002916" y="156.52039454979143"/>
  </node>
  <edge label="814732 (pp) 828586" source="1" target="8">
    <att type="string" name="canonicalName" value="814732 (pp) 828586"/>
    <att type="string" name="interaction" value="pp"/>
    <att type="int" name="SCORE" value="800"/>
    <att type="string" name="support" value="{&quot;StringDB&quot;: &quot;physical&quot;, &quot;StringEvidence&quot;: &quot;database:0.791,textmining:0.344&quot;, &quot;String_Score_Physical&quot;: 800, &quot;String_Score_Combined&quot;: 868}"/>
  </edge>
  <edge label="818581 (pp) 825648" source="2" target="7">
    <att type="string" name="canonicalName" value="818581 (pp) 825648"/>
    <att type="string" name="interaction" value="pp"/>
    <att type="int" name="SCORE" value="751"/>
    <att type="string" name="support" value="{&quot;StringDB&quot;: &quot;physical&quot;, &quot;StringEvidence&quot;: &quot;textmining:0.814,experiments:0.741,coexpression:0.044&quot;, &quot;BioGrid&quot;: &quot;physical&quot;, &quot;BioGrid_PubMed&quot;: &quot;26320228,15860010,14675533,12445118,12172031&quot;, &quot;BioGrid_Type&quot;: &quot;Reconstituted Complex,Affinity Capture-Western,Affinity Capture-MS&quot;, &quot;String_Score_Physical&quot;: 751, &quot;String_Score_Combined&quot;: 955}"/>
  </edge>
  <edge label="819162 (pp) 831899" source="3" target="12">
    <att type="string" name="canonicalName" value="819162 (pp) 831899"/>
    <att type="string" name="interaction" value="pp"/>
    <att type="int" name="SCORE" value="379"/>
    <att type="string" name="support" value="{&quot;StringDB&quot;: &quot;physical&quot;, &quot;StringEvidence&quot;: &quot;experiments:0.352&quot;, &quot;BioGrid&quot;: &quot;physical&quot;, &quot;BioGrid_PubMed&quot;: &quot;23667124&quot;, &quot;BioGrid_Type&quot;: &quot;Affinity Capture-MS&quot;, &quot;String_Score_Physical&quot;: 379, &quot;String_Score_Combined&quot;: 379}"/>
  </edge>
  <edge label="820296 (pp) 829770" source="4" target="10">
    <att type="string" name="canonicalName" value="820296 (pp) 829770"/>
    <att type="string" name="interaction" value="pp"/>
    <att type="int" name="SCORE" value="978"/>
    <att type="string" name="support" value="{&quot;StringDB&quot;: &quot;physical&quot;, &quot;StringEvidence&quot;: &quot;coexpression:0.926,database:0.896,experiments:0.787,textmining:0.238,cooccurrence:0.214,neighborhood:0.103&quot;, &quot;BioGrid&quot;: &quot;physical&quot;, &quot;BioGrid_PubMed&quot;: &quot;32191846&quot;, &quot;BioGrid_Type&quot;: &quot;Co-fractionation&quot;, &quot;BioGrid_Score&quot;: &quot;0.801322428&quot;, &quot;String_Score_Physical&quot;: 978, &quot;String_Score_Combined&quot;: 999}"/>
  </edge>
  <edge label="820296 (pp) 831899" source="4" target="12">
    <att type="string" name="canonicalName" value="820296 (pp) 831899"/>
    <att type="string" name="interaction" value="pp"/>
    <att type="int" name="SCORE" value="275"/>
    <att type="string" name="support" value="{&quot;StringDB&quot;: &quot;physical&quot;, &quot;StringEvidence&quot;: &quot;experiments:0.244,coexpression:0.096&quot;, &quot;String_Score_Physical&quot;: 275, &quot;String_Score_Combined&quot;: 344}"/>
  </edge>
  <edge label="820870 (pp) 831899" source="5" target="12">
    <att type="string" name="canonicalName" value="820870 (pp) 831899"/>
    <att type="string" name="interaction" value="pp"/>
    <att type="int" name="SCORE" value="379"/>
    <att type="string" name="support" value="{&quot;StringDB&quot;: &quot;physical&quot;, &quot;StringEvidence&quot;: &quot;experiments:0.352&quot;, &quot;BioGrid&quot;: &quot;physical&quot;, &quot;BioGrid_PubMed&quot;: &quot;23667124&quot;, &quot;BioGrid_Type&quot;: &quot;Affinity Capture-MS&quot;, &quot;String_Score_Physical&quot;: 379, &quot;String_Score_Combined&quot;: 379}"/>
  </edge>
  <edge label="825189 (pp) 831899" source="6" target="12">
    <att type="string" name="canonicalName" value="825189 (pp) 831899"/>
    <att type="string" name="interaction" value="pp"/>
    <att type="int" name="SCORE" value="406"/>
    <att type="string" name="support" value="{&quot;StringDB&quot;: &quot;physical&quot;, &quot;StringEvidence&quot;: &quot;experiments:0.381,coexpression:0.054,textmining:0.017&quot;, &quot;BioGrid&quot;: &quot;physical&quot;, &quot;BioGrid_PubMed&quot;: &quot;23667124&quot;, &quot;BioGrid_Type&quot;: &quot;Affinity Capture-MS&quot;, &quot;String_Score_Physical&quot;: 406, &quot;String_Score_Combined&quot;: 447}"/>
  </edge>
  <edge label="825648 (pp) 831899" source="7" target="12">
    <att type="string" name="canonicalName" value="825648 (pp) 831899"/>
    <att type="string" name="interaction" value="pp"/>
    <att type="int" name="SCORE" value="425"/>
    <att type="string" name="support" value="{&quot;StringDB&quot;: &quot;physical&quot;, &quot;StringEvidence&quot;: &quot;experiments:0.401,textmining:0.086,coexpression:0.018&quot;, &quot;BioGrid&quot;: &quot;physical&quot;, &quot;BioGrid_PubMed&quot;: &quot;18535787&quot;, &quot;BioGrid_Type&quot;: &quot;Affinity Capture-MS&quot;, &quot;String_Score_Physical&quot;: 425, &quot;String_Score_Combined&quot;: 484}"/>
  </edge>
  <edge label="828586 (pp) 831899" source="8" target="12">
    <att type="string" name="canonicalName" value="828586 (pp) 831899"/>
    <att type="string" name="interaction" value="pp"/>
    <att type="int" name="SCORE" value="266"/>
    <att type="string" name="support" value="{&quot;StringDB&quot;: &quot;physical&quot;, &quot;StringEvidence&quot;: &quot;experiments:0.235,textmining:0.003&quot;, &quot;BioGrid&quot;: &quot;physical&quot;, &quot;BioGrid_PubMed&quot;: &quot;18535787&quot;, &quot;BioGrid_Type&quot;: &quot;Affinity Capture-MS&quot;, &quot;String_Score_Physical&quot;: 266, &quot;String_Score_Combined&quot;: 268}"/>
  </edge>
  <edge label="829639 (pp) 839526" source="9" target="16">
    <att type="string" name="canonicalName" value="829639 (pp) 839526"/>
    <att type="string" name="interaction" value="pp"/>
    <att type="int" name="SCORE" value="922"/>
    <att type="string" name="support" value="{&quot;StringDB&quot;: &quot;physical&quot;, &quot;StringEvidence&quot;: &quot;database:0.896,experiments:0.225,coexpression:0.070&quot;, &quot;String_Score_Physical&quot;: 922, &quot;String_Score_Combined&quot;: 927}"/>
  </edge>
  <edge label="829770 (pp) 831899" source="10" target="12">
    <att type="string" name="canonicalName" value="829770 (pp) 831899"/>
    <att type="string" name="interaction" value="pp"/>
    <att type="int" name="SCORE" value="470"/>
    <att type="string" name="support" value="{&quot;StringDB&quot;: &quot;physical&quot;, &quot;StringEvidence&quot;: &quot;experiments:0.447,coexpression:0.135&quot;, &quot;String_Score_Physical&quot;: 470, &quot;String_Score_Combined&quot;: 541}"/>
  </edge>
  <edge label="831660 (pp) 831899" source="11" target="12">
    <att type="string" name="canonicalName" value="831660 (pp) 831899"/>
    <att type="string" name="interaction" value="pp"/>
    <att type="int" name="SCORE" value="266"/>
    <att type="string" name="support" value="{&quot;StringDB&quot;: &quot;physical&quot;, &quot;StringEvidence&quot;: &quot;experiments:0.235&quot;, &quot;BioGrid&quot;: &quot;physical&quot;, &quot;BioGrid_PubMed&quot;: &quot;18535787&quot;, &quot;BioGrid_Type&quot;: &quot;Affinity Capture-MS&quot;, &quot;String_Score_Physical&quot;: 266, &quot;String_Score_Combined&quot;: 266}"/>
  </edge>
  <edge label="831899 (pp) 833656" source="12" target="13">
    <att type="string" name="canonicalName" value="831899 (pp) 833656"/>
    <att type="string" name="interaction" value="pp"/>
    <att type="int" name="SCORE" value="379"/>
    <att type="string" name="support" value="{&quot;StringDB&quot;: &quot;physical&quot;, &quot;StringEvidence&quot;: &quot;experiments:0.352&quot;, &quot;BioGrid&quot;: &quot;physical&quot;, &quot;BioGrid_PubMed&quot;: &quot;23667124&quot;, &quot;BioGrid_Type&quot;: &quot;Affinity Capture-MS&quot;, &quot;String_Score_Physical&quot;: 379, &quot;String_Score_Combined&quot;: 379}"/>
  </edge>
  <edge label="831899 (pp) 834403" source="12" target="14">
    <att type="string" name="canonicalName" value="831899 (pp) 834403"/>
    <att type="string" name="interaction" value="pp"/>
    <att type="int" name="SCORE" value="379"/>
    <att type="string" name="support" value="{&quot;StringDB&quot;: &quot;physical&quot;, &quot;StringEvidence&quot;: &quot;experiments:0.352&quot;, &quot;BioGrid&quot;: &quot;physical&quot;, &quot;BioGrid_PubMed&quot;: &quot;23667124&quot;, &quot;BioGrid_Type&quot;: &quot;Affinity Capture-MS&quot;, &quot;String_Score_Physical&quot;: 379, &quot;String_Score_Combined&quot;: 379}"/>
  </edge>
  <edge label="831899 (pp) 835849" source="12" target="15">
    <att type="string" name="canonicalName" value="831899 (pp) 835849"/>
    <att type="string" name="interaction" value="pp"/>
    <att type="int" name="SCORE" value="379"/>
    <att type="string" name="support" value="{&quot;StringDB&quot;: &quot;physical&quot;, &quot;StringEvidence&quot;: &quot;experiments:0.352&quot;, &quot;BioGrid&quot;: &quot;physical&quot;, &quot;BioGrid_PubMed&quot;: &quot;23667124&quot;, &quot;BioGrid_Type&quot;: &quot;Affinity Capture-MS&quot;, &quot;String_Score_Physical&quot;: 379, &quot;String_Score_Combined&quot;: 379}"/>
  </edge>
</graph>
```
