## Supplementary Material 3 - Gene Ontology (GO) enrichment analysis (Metascape) for "Epigenetic memory of temperature sensed during somatic embryo maturation in 2-year-old maritime pine trees": GONetwork.js

```
var networks={"GONetwork": {"format_version": "1.0", "generated_by": "cytoscape-3.8.2", "target_cytoscapejs_version": "~2.1", "data": {"shared_name": "GONetwork", "name": "GONetwork", "SUID": 15321871, "__Annotations": [], "selected": true}, "elements": {"nodes": [{"data": {"id": "15321908", "Enrichment": 3.898321845097868, "BestLogPInGroup": -3.0533510155666947, "_PATTERN_": "M1", "_GeneInGOAndHitList": 7.0, "Hits": "ALDH6B2|MFP2|AT4G10490|AT4G10500|HCD1|ABCD1|GAD", "Description": "carboxylic acid catabolic process", "_GeneInHitList": 219.0, "Category": "GO Biological Processes", "Log_q_value_": 0.0, "Symbol": "GO:0046395", "LogP": -2.6518719976256517, "_RANK_": 1.0, "FirstInGroupByEnrichment": 0.0, "_LogP_MyList": -2.6518719976256517, "_TotalGeneInLibrary": 19148.0, "_GeneInGO": 157.0, "shared_name": "28", "_InGO": 3.1963470319634704, "Gene": "GO:0046395", "_MEMBER_MyList": 1.0, "_COUNT_001": 7.0, "SUID": 15321908, "id_original": "28", "selected": false, "CategoryID": 19.0, "STDV_InGO": 1.188641196611199, "EvidenceCutoff": 0.0, "PARENT_GO": "19_GO:0008152 metabolic process", "FirstInGroupByLogP": 0.0, "GROUP_ID": 2.0, "name": "28", "BestEnrichmentInGroup": 6.725676150333685, "CLUSTER_LABEL": " ", "GeneID": "815903|819870|826641|826642|827089|830144|831599", "Z_score": 3.922212414315823, "GiniIndex": 0.0, "_COUNT_001_PCT": 100.0}, "position": {"x": 437.41306625920487, "y": 206.2357165439355}, "selected": false}, {"data": {"id": "15321907", "Enrichment": 3.6869670462672604, "BestLogPInGroup": -3.0533510155666947, "_PATTERN_": "M1", "_GeneInGOAndHitList": 7.0, "Hits": "ALDH6B2|MFP2|AT4G10490|AT4G10500|HCD1|ABCD1|GAD", "Description": "organic acid catabolic process", "_GeneInHitList": 219.0, "Category": "GO Biological Processes", "Log_q_value_": 0.0, "Symbol": "GO:0016054", "LogP": -2.5164518496773547, "_RANK_": 1.0, "FirstInGroupByEnrichment": 0.0, "_LogP_MyList": -2.5164518496773547, "_TotalGeneInLibrary": 19148.0, "_GeneInGO": 166.0, "shared_name": "27", "_InGO": 3.1963470319634704, "Gene": "GO:0016054", "_MEMBER_MyList": 1.0, "_COUNT_001": 7.0, "SUID": 15321907, "id_original": "27", "selected": false, "CategoryID": 19.0, "STDV_InGO": 1.188641196611199, "EvidenceCutoff": 0.0, "PARENT_GO": "19_GO:0008152 metabolic process", "FirstInGroupByLogP": 0.0, "GROUP_ID": 2.0, "name": "27", "BestEnrichmentInGroup": 6.725676150333685, "CLUSTER_LABEL": " ", "GeneID": "815903|819870|826641|826642|827089|830144|831599", "Z_score": 3.739848333436968, "GiniIndex": 0.0, "_COUNT_001_PCT": 100.0}, "position": {"x": 350.60325180607987, "y": 275.44625731541987}, "selected": false}, {"data": {"id": "15321906", "Enrichment": 4.6017784186493635, "BestLogPInGroup": -3.0533510155666947, "_PATTERN_": "M1", "_GeneInGOAndHitList": 5.0, "Hits": "CVL1|MFP2|MTM1|HCD1|ABCD1", "Description": "lipid modification", "_GeneInHitList": 219.0, "Category": "GO Biological Processes", "Log_q_value_": 0.0, "Symbol": "GO:0030258", "LogP": -2.327042132168072, "_RANK_": 1.0, "FirstInGroupByEnrichment": 0.0, "_LogP_MyList": -2.327042132168072, "_TotalGeneInLibrary": 19148.0, "_GeneInGO": 95.0, "shared_name": "26", "_InGO": 2.2831050228310503, "Gene": "GO:0030258", "_MEMBER_MyList": 1.0, "_COUNT_001": 5.0, "SUID": 15321906, "id_original": "26", "selected": false, "CategoryID": 19.0, "STDV_InGO": 1.0093126503715937, "EvidenceCutoff": 0.0, "PARENT_GO": "19_GO:0008152 metabolic process", "FirstInGroupByLogP": 0.0, "GROUP_ID": 2.0, "name": "26", "BestEnrichmentInGroup": 6.725676150333685, "CLUSTER_LABEL": " ", "GeneID": "817761|819870|820220|827089|830144", "Z_score": 3.785347032766805, "GiniIndex": 0.0, "_COUNT_001_PCT": 100.0}, "position": {"x": 379.6481126459236, "y": 171.47825499608393}, "selected": false}, {"data": {"id": "15321905", "Enrichment": 2.9389509228348873, "BestLogPInGroup": -3.0533510155666947, "_PATTERN_": "M1", "_GeneInGOAndHitList": 8.0, "Hits": "ALDH6B2|MFP2|VTC4|AT4G10490|AT4G10500|HCD1|ABCD1|GAD", "Description": "small molecule catabolic process", "_GeneInHitList": 219.0, "Category": "GO Biological Processes", "Log_q_value_": 0.0, "Symbol": "GO:0044282", "LogP": -2.206330431978779, "_RANK_": 1.0, "FirstInGroupByEnrichment": 0.0, "_LogP_MyList": -2.206330431978779, "_TotalGeneInLibrary": 19148.0, "_GeneInGO": 238.0, "shared_name": "25", "_InGO": 3.65296803652968, "Gene": "GO:0044282", "_MEMBER_MyList": 1.0, "_COUNT_001": 8.0, "SUID": 15321905, "id_original": "25", "selected": false, "CategoryID": 19.0, "STDV_InGO": 1.2677103874226447, "EvidenceCutoff": 0.0, "PARENT_GO": "19_GO:0008152 metabolic process", "FirstInGroupByLogP": 0.0, "GROUP_ID": 2.0, "name": "25", "BestEnrichmentInGroup": 6.725676150333685, "CLUSTER_LABEL": " ", "GeneID": "815903|819870|821206|826641|826642|827089|830144|831599", "Z_score": 3.237562203207275, "GiniIndex": 0.0, "_COUNT_001_PCT": 100.0}, "position": {"x": 425.431895604908, "y": 292.1481005771386}, "selected": false}, {"data": {"id": "15321904", "Enrichment": 4.96782897467829, "BestLogPInGroup": -3.042906460156125, "_PATTERN_": "M1", "_GeneInGOAndHitList": 5.0, "Hits": "GRL|AT3G16060|KINESIN-13A|ATK1|AT5G06670", "Description": "movement of cell or subcellular component", "_GeneInHitList": 219.0, "Category": "GO Biological Processes", "Log_q_value_": 0.0, "Symbol": "GO:0006928", "LogP": -2.4691661075489697, "_RANK_": 1.0, "FirstInGroupByEnrichment": 0.0, "_LogP_MyList": -2.4691661075489697, "_TotalGeneInLibrary": 19148.0, "_GeneInGO": 88.0, "shared_name": "24", "_InGO": 2.2831050228310503, "Gene": "GO:0006928", "_MEMBER_MyList": 1.0, "_COUNT_001": 5.0, "SUID": 15321904, "id_original": "24", "selected": false, "CategoryID": 19.0, "STDV_InGO": 1.0093126503715937, "EvidenceCutoff": 0.0, "PARENT_GO": "19_GO:0009987 cellular process", "FirstInGroupByLogP": 0.0, "GROUP_ID": 3.0, "name": "24", "BestEnrichmentInGroup": 9.203556837298725, "CLUSTER_LABEL": " ", "GeneID": "818077|820851|820915|827876|830555", "Z_score": 4.012743711904338, "GiniIndex": 0.0, "_COUNT_001_PCT": 100.0}, "position": {"x": 596.4676288278695, "y": 244.1064135654198}, "selected": false}, {"data": {"id": "15321903", "Enrichment": 5.380540920266948, "BestLogPInGroup": -3.042906460156125, "_PATTERN_": "M1", "_GeneInGOAndHitList": 4.0, "Hits": "AT3G16060|KINESIN-13A|ATK1|AT5G06670", "Description": "microtubule-based movement", "_GeneInHitList": 219.0, "Category": "GO Biological Processes", "Log_q_value_": 0.0, "Symbol": "GO:0007018", "LogP": -2.1844968108638945, "_RANK_": 1.0, "FirstInGroupByEnrichment": 0.0, "_LogP_MyList": -2.1844968108638945, "_TotalGeneInLibrary": 19148.0, "_GeneInGO": 65.0, "shared_name": "23", "_InGO": 1.82648401826484, "Gene": "GO:0007018", "_MEMBER_MyList": 1.0, "_COUNT_001": 4.0, "SUID": 15321903, "id_original": "23", "selected": false, "CategoryID": 19.0, "STDV_InGO": 0.9048634649586242, "EvidenceCutoff": 0.0, "PARENT_GO": "19_GO:0009987 cellular process", "FirstInGroupByLogP": 0.0, "GROUP_ID": 3.0, "name": "23", "BestEnrichmentInGroup": 9.203556837298725, "CLUSTER_LABEL": " ", "GeneID": "820851|820915|827876|830555", "Z_score": 3.805131633563372, "GiniIndex": 0.0, "_COUNT_001_PCT": 100.0}, "position": {"x": 644.150799146473, "y": 143.7101428134667}, "selected": false}, {"data": {"id": "15321902", "Enrichment": 2.8709602671573635, "BestLogPInGroup": -2.9257658491700362, "_PATTERN_": "M1", "_GeneInGOAndHitList": 11.0, "Hits": "AT2G01440|RAD51B|DRT102|MLH1|AT4G17020|AT4G18820|APTX|EMB2773|RAD52-2|Pol{lambda}|RECQ4A", "Description": "DNA repair", "_GeneInHitList": 219.0, "Category": "GO Biological Processes", "Log_q_value_": 0.0, "Symbol": "GO:0006281", "LogP": -2.766654298714811, "_RANK_": 1.0, "FirstInGroupByEnrichment": 0.0, "_LogP_MyList": -2.766654298714811, "_TotalGeneInLibrary": 19148.0, "_GeneInGO": 335.0, "shared_name": "22", "_InGO": 5.0228310502283104, "Gene": "GO:0006281", "_MEMBER_MyList": 1.0, "_COUNT_001": 11.0, "SUID": 15321902, "id_original": "22", "selected": false, "CategoryID": 19.0, "STDV_InGO": 1.4759166693627082, "EvidenceCutoff": 0.0, "PARENT_GO": "19_GO:0050896 response to stimulus", "FirstInGroupByLogP": 0.0, "GROUP_ID": 4.0, "name": "22", "BestEnrichmentInGroup": 3.72058680656757, "CLUSTER_LABEL": " ", "GeneID": "814672|817404|819648|826493|827410|827616|830940|831407|834838|837592|837636", "Z_score": 3.71592150055353, "GiniIndex": 0.0, "_COUNT_001_PCT": 100.0}, "position": {"x": 98.84000145512772, "y": 546.4565569980371}, "selected": false}, {"data": {"id": "15321901", "Enrichment": 3.72058680656757, "BestLogPInGroup": -2.9257658491700362, "_PATTERN_": "M1", "_GeneInGOAndHitList": 6.0, "Hits": "RAD51B|APTX|EMB2773|RAD52-2|Pol{lambda}|RECQ4A", "Description": "double-strand break repair", "_GeneInHitList": 219.0, "Category": "GO Biological Processes", "Log_q_value_": 0.0, "Symbol": "GO:0006302", "LogP": -2.2438649513486886, "_RANK_": 1.0, "FirstInGroupByEnrichment": 0.0, "_LogP_MyList": -2.2438649513486886, "_TotalGeneInLibrary": 19148.0, "_GeneInGO": 141.0, "shared_name": "21", "_InGO": 2.73972602739726, "Gene": "GO:0006302", "_MEMBER_MyList": 1.0, "_COUNT_001": 6.0, "SUID": 15321901, "id_original": "21", "selected": false, "CategoryID": 19.0, "STDV_InGO": 1.1030603009604336, "EvidenceCutoff": 0.0, "PARENT_GO": "19_GO:0050896 response to stimulus", "FirstInGroupByLogP": 0.0, "GROUP_ID": 4.0, "name": "21", "BestEnrichmentInGroup": 3.72058680656757, "CLUSTER_LABEL": " ", "GeneID": "817404|830940|831407|834838|837592|837636", "Z_score": 3.4875781414742018, "GiniIndex": 0.0, "_COUNT_001_PCT": 100.0}, "position": {"x": 161.6889241846199, "y": 458.87202330663075}, "selected": false}, {"data": {"id": "15321900", "Enrichment": 3.0034507999581725, "BestLogPInGroup": -2.4828560979290732, "_PATTERN_": "M1", "_GeneInGOAndHitList": 9.0, "Hits": "ALDH6B2|FBA6|AT2G36580|PGK1|HAOX1|GOX2|MDH|AT3G52990|FUM2", "Description": "Carbon metabolism", "_GeneInHitList": 219.0, "Category": "KEGG Pathway", "Log_q_value_": 0.0, "Symbol": "ko01200", "LogP": -2.4828560979290732, "_RANK_": 1.0, "FirstInGroupByEnrichment": 0.0, "_LogP_MyList": -2.4828560979290732, "_TotalGeneInLibrary": 19148.0, "_GeneInGO": 262.0, "shared_name": "20", "_InGO": 4.109589041095891, "Gene": "ko01200", "_MEMBER_MyList": 1.0, "_COUNT_001": 9.0, "SUID": 15321900, "id_original": "20", "selected": false, "CategoryID": 24.0, "STDV_InGO": 1.3414198536807294, "EvidenceCutoff": 0.0, "PARENT_GO": "", "FirstInGroupByLogP": 0.0, "GROUP_ID": 5.0, "name": "20", "BestEnrichmentInGroup": 7.948526359485263, "CLUSTER_LABEL": " ", "GeneID": "815903|818220|818231|820461|820630|820664|823906|824465|835168", "Z_score": 3.5121085074952867, "GiniIndex": 0.0, "_COUNT_001_PCT": 100.0}, "position": {"x": 111.07340561467362, "y": 237.60394164159175}, "selected": false}, {"data": {"id": "15321899", "Enrichment": 6.476577033654659, "BestLogPInGroup": -2.4828560979290732, "_PATTERN_": "M1", "_GeneInGOAndHitList": 4.0, "Hits": "FBA6|AT2G36580|PGK1|AT3G52990", "Description": "glycolytic process", "_GeneInHitList": 219.0, "Category": "GO Biological Processes", "Log_q_value_": 0.0, "Symbol": "GO:0006096", "LogP": -2.472813956669331, "_RANK_": 1.0, "FirstInGroupByEnrichment": 0.0, "_LogP_MyList": -2.472813956669331, "_TotalGeneInLibrary": 19148.0, "_GeneInGO": 54.0, "shared_name": "19", "_InGO": 1.82648401826484, "Gene": "GO:0006096", "_MEMBER_MyList": 1.0, "_COUNT_001": 4.0, "SUID": 15321899, "id_original": "19", "selected": false, "CategoryID": 19.0, "STDV_InGO": 0.9048634649586242, "EvidenceCutoff": 0.0, "PARENT_GO": "19_GO:0008152 metabolic process", "FirstInGroupByLogP": 0.0, "GROUP_ID": 5.0, "name": "19", "BestEnrichmentInGroup": 7.948526359485263, "CLUSTER_LABEL": " ", "GeneID": "818220|818231|820461|824465", "Z_score": 4.334771527527894, "GiniIndex": 0.0, "_COUNT_001_PCT": 100.0}, "position": {"x": 64.57480942326737, "y": 263.48604460790034}, "selected": false}, {"data": {"id": "15321898", "Enrichment": 6.476577033654659, "BestLogPInGroup": -2.4828560979290732, "_PATTERN_": "M1", "_GeneInGOAndHitList": 4.0, "Hits": "FBA6|AT2G36580|PGK1|AT3G52990", "Description": "ATP generation from ADP", "_GeneInHitList": 219.0, "Category": "GO Biological Processes", "Log_q_value_": 0.0, "Symbol": "GO:0006757", "LogP": -2.472813956669331, "_RANK_": 1.0, "FirstInGroupByEnrichment": 0.0, "_LogP_MyList": -2.472813956669331, "_TotalGeneInLibrary": 19148.0, "_GeneInGO": 54.0, "shared_name": "18", "_InGO": 1.82648401826484, "Gene": "GO:0006757", "_MEMBER_MyList": 1.0, "_COUNT_001": 4.0, "SUID": 15321898, "id_original": "18", "selected": false, "CategoryID": 19.0, "STDV_InGO": 0.9048634649586242, "EvidenceCutoff": 0.0, "PARENT_GO": "19_GO:0008152 metabolic process", "FirstInGroupByLogP": 0.0, "GROUP_ID": 5.0, "name": "18", "BestEnrichmentInGroup": 7.948526359485263, "CLUSTER_LABEL": " ", "GeneID": "818220|818231|820461|824465", "Z_score": 4.334771527527894, "GiniIndex": 0.0, "_COUNT_001_PCT": 100.0}, "position": {"x": 117.04008041936112, "y": 296.57433577611323}, "selected": false}, {"data": {"id": "15321897", "Enrichment": 6.476577033654659, "BestLogPInGroup": -2.4828560979290732, "_PATTERN_": "M1", "_GeneInGOAndHitList": 4.0, "Hits": "FBA6|AT2G36580|PGK1|AT3G52990", "Description": "purine nucleoside diphosphate metabolic process", "_GeneInHitList": 219.0, "Category": "GO Biological Processes", "Log_q_value_": 0.0, "Symbol": "GO:0009135", "LogP": -2.472813956669331, "_RANK_": 1.0, "FirstInGroupByEnrichment": 0.0, "_LogP_MyList": -2.472813956669331, "_TotalGeneInLibrary": 19148.0, "_GeneInGO": 54.0, "shared_name": "17", "_InGO": 1.82648401826484, "Gene": "GO:0009135", "_MEMBER_MyList": 1.0, "_COUNT_001": 4.0, "SUID": 15321897, "id_original": "17", "selected": false, "CategoryID": 19.0, "STDV_InGO": 0.9048634649586242, "EvidenceCutoff": 0.0, "PARENT_GO": "19_GO:0008152 metabolic process", "FirstInGroupByLogP": 0.0, "GROUP_ID": 5.0, "name": "17", "BestEnrichmentInGroup": 7.948526359485263, "CLUSTER_LABEL": " ", "GeneID": "818220|818231|820461|824465", "Z_score": 4.334771527527894, "GiniIndex": 0.0, "_COUNT_001_PCT": 100.0}, "position": {"x": 86.13578354436112, "y": 157.24432250096675}, "selected": false}, {"data": {"id": "15321896", "Enrichment": 6.476577033654659, "BestLogPInGroup": -2.4828560979290732, "_PATTERN_": "M1", "_GeneInGOAndHitList": 4.0, "Hits": "FBA6|AT2G36580|PGK1|AT3G52990", "Description": "purine ribonucleoside diphosphate metabolic process", "_GeneInHitList": 219.0, "Category": "GO Biological Processes", "Log_q_value_": 0.0, "Symbol": "GO:0009179", "LogP": -2.472813956669331, "_RANK_": 1.0, "FirstInGroupByEnrichment": 0.0, "_LogP_MyList": -2.472813956669331, "_TotalGeneInLibrary": 19148.0, "_GeneInGO": 54.0, "shared_name": "16", "_InGO": 1.82648401826484, "Gene": "GO:0009179", "_MEMBER_MyList": 1.0, "_COUNT_001": 4.0, "SUID": 15321896, "id_original": "16", "selected": false, "CategoryID": 19.0, "STDV_InGO": 0.9048634649586242, "EvidenceCutoff": 0.0, "PARENT_GO": "19_GO:0008152 metabolic process", "FirstInGroupByLogP": 0.0, "GROUP_ID": 5.0, "name": "16", "BestEnrichmentInGroup": 7.948526359485263, "CLUSTER_LABEL": " ", "GeneID": "818220|818231|820461|824465", "Z_score": 4.334771527527894, "GiniIndex": 0.0, "_COUNT_001_PCT": 100.0}, "position": {"x": 142.51728378850174, "y": 143.71014281346675}, "selected": false}, {"data": {"id": "15321895", "Enrichment": 6.476577033654659, "BestLogPInGroup": -2.4828560979290732, "_PATTERN_": "M1", "_GeneInGOAndHitList": 4.0, "Hits": "FBA6|AT2G36580|PGK1|AT3G52990", "Description": "ADP metabolic process", "_GeneInHitList": 219.0, "Category": "GO Biological Processes", "Log_q_value_": 0.0, "Symbol": "GO:0046031", "LogP": -2.472813956669331, "_RANK_": 1.0, "FirstInGroupByEnrichment": 0.0, "_LogP_MyList": -2.472813956669331, "_TotalGeneInLibrary": 19148.0, "_GeneInGO": 54.0, "shared_name": "15", "_InGO": 1.82648401826484, "Gene": "GO:0046031", "_MEMBER_MyList": 1.0, "_COUNT_001": 4.0, "SUID": 15321895, "id_original": "15", "selected": false, "CategoryID": 19.0, "STDV_InGO": 0.9048634649586242, "EvidenceCutoff": 0.0, "PARENT_GO": "19_GO:0008152 metabolic process", "FirstInGroupByLogP": 0.0, "GROUP_ID": 5.0, "name": "15", "BestEnrichmentInGroup": 7.948526359485263, "CLUSTER_LABEL": " ", "GeneID": "818220|818231|820461|824465", "Z_score": 4.334771527527894, "GiniIndex": 0.0, "_COUNT_001_PCT": 100.0}, "position": {"x": 194.86429916936112, "y": 177.46147032811518}, "selected": false}, {"data": {"id": "15321894", "Enrichment": 6.245270711024135, "BestLogPInGroup": -2.4828560979290732, "_PATTERN_": "M1", "_GeneInGOAndHitList": 4.0, "Hits": "FBA6|AT2G36580|PGK1|AT3G52990", "Description": "Glycolysis (Embden-Meyerhof pathway), glucose => pyruvate", "_GeneInHitList": 219.0, "Category": "KEGG Pathway", "Log_q_value_": 0.0, "Symbol": "M00001", "LogP": -2.4155347891833334, "_RANK_": 1.0, "FirstInGroupByEnrichment": 0.0, "_LogP_MyList": -2.4155347891833334, "_TotalGeneInLibrary": 19148.0, "_GeneInGO": 56.0, "shared_name": "14", "_InGO": 1.82648401826484, "Gene": "M00001", "_MEMBER_MyList": 1.0, "_COUNT_001": 4.0, "SUID": 15321894, "id_original": "14", "selected": false, "CategoryID": 24.0, "STDV_InGO": 0.9048634649586242, "EvidenceCutoff": 0.0, "PARENT_GO": "", "FirstInGroupByLogP": 0.0, "GROUP_ID": 5.0, "name": "14", "BestEnrichmentInGroup": 7.948526359485263, "CLUSTER_LABEL": " ", "GeneID": "818220|818231|820461|824465", "Z_score": 4.228095599394223, "GiniIndex": 0.0, "_COUNT_001_PCT": 100.0}, "position": {"x": 172.0533555658455, "y": 282.12084075047846}, "selected": false}, {"data": {"id": "15321893", "Enrichment": 6.245270711024135, "BestLogPInGroup": -2.4828560979290732, "_PATTERN_": "M1", "_GeneInGOAndHitList": 4.0, "Hits": "FBA6|AT2G36580|PGK1|AT3G52990", "Description": "Glycolysis (Embden-Meyerhof pathway), glucose => pyruvate", "_GeneInHitList": 219.0, "Category": "KEGG Pathway", "Log_q_value_": 0.0, "Symbol": "ath_M00001", "LogP": -2.4155347891833334, "_RANK_": 1.0, "FirstInGroupByEnrichment": 0.0, "_LogP_MyList": -2.4155347891833334, "_TotalGeneInLibrary": 19148.0, "_GeneInGO": 56.0, "shared_name": "13", "_InGO": 1.82648401826484, "Gene": "ath_M00001", "_MEMBER_MyList": 1.0, "_COUNT_001": 4.0, "SUID": 15321893, "id_original": "13", "selected": false, "CategoryID": 24.0, "STDV_InGO": 0.9048634649586242, "EvidenceCutoff": 0.0, "PARENT_GO": "", "FirstInGroupByLogP": 0.0, "GROUP_ID": 5.0, "name": "13", "BestEnrichmentInGroup": 7.948526359485263, "CLUSTER_LABEL": " ", "GeneID": "818220|818231|820461|824465", "Z_score": 4.228095599394223, "GiniIndex": 0.0, "_COUNT_001_PCT": 100.0}, "position": {"x": 54.44410263615799, "y": 204.15247984959956}, "selected": false}, {"data": {"id": "15321892", "Enrichment": 6.029916548575027, "BestLogPInGroup": -2.4828560979290732, "_PATTERN_": "M1", "_GeneInGOAndHitList": 4.0, "Hits": "FBA6|AT2G36580|PGK1|AT3G52990", "Description": "ribonucleoside diphosphate metabolic process", "_GeneInHitList": 219.0, "Category": "GO Biological Processes", "Log_q_value_": 0.0, "Symbol": "GO:0009185", "LogP": -2.3605936598478117, "_RANK_": 1.0, "FirstInGroupByEnrichment": 0.0, "_LogP_MyList": -2.3605936598478117, "_TotalGeneInLibrary": 19148.0, "_GeneInGO": 58.0, "shared_name": "12", "_InGO": 1.82648401826484, "Gene": "GO:0009185", "_MEMBER_MyList": 1.0, "_COUNT_001": 4.0, "SUID": 15321892, "id_original": "12", "selected": false, "CategoryID": 19.0, "STDV_InGO": 0.9048634649586242, "EvidenceCutoff": 0.0, "PARENT_GO": "19_GO:0008152 metabolic process", "FirstInGroupByLogP": 0.0, "GROUP_ID": 5.0, "name": "12", "BestEnrichmentInGroup": 7.948526359485263, "CLUSTER_LABEL": " ", "GeneID": "818220|818231|820461|824465", "Z_score": 4.126486254188909, "GiniIndex": 0.0, "_COUNT_001_PCT": 100.0}, "position": {"x": 147.04972397404862, "y": 202.2028338535058}, "selected": false}, {"data": {"id": "15321891", "Enrichment": 4.857432775240994, "BestLogPInGroup": -2.162127437307311, "_PATTERN_": "M1", "_GeneInGOAndHitList": 4.0, "Hits": "GRL|RBR1|KINESIN-13A|MYB106", "Description": "trichome morphogenesis", "_GeneInHitList": 219.0, "Category": "GO Biological Processes", "Log_q_value_": 0.0, "Symbol": "GO:0010090", "LogP": -2.0295853009445093, "_RANK_": 1.0, "FirstInGroupByEnrichment": 0.0, "_LogP_MyList": -2.0295853009445093, "_TotalGeneInLibrary": 19148.0, "_GeneInGO": 72.0, "shared_name": "11", "_InGO": 1.82648401826484, "Gene": "GO:0010090", "_MEMBER_MyList": 1.0, "_COUNT_001": 4.0, "SUID": 15321891, "id_original": "11", "selected": false, "CategoryID": 19.0, "STDV_InGO": 0.9048634649586242, "EvidenceCutoff": 0.0, "PARENT_GO": "19_GO:0032502 developmental process", "FirstInGroupByLogP": 0.0, "GROUP_ID": 7.0, "name": "11", "BestEnrichmentInGroup": 4.857432775240994, "CLUSTER_LABEL": " ", "GeneID": "818077|820408|820915|821209", "Z_score": 3.5271956319352933, "GiniIndex": 0.0, "_COUNT_001_PCT": 100.0}, "position": {"x": 662.2392161996956, "y": 332.69412108495106}, "selected": false}, {"data": {"id": "15321890", "Enrichment": 3.0034507999581725, "BestLogPInGroup": -2.4828560979290732, "_PATTERN_": "M1", "_GeneInGOAndHitList": 9.0, "Hits": "ALDH6B2|FBA6|AT2G36580|PGK1|HAOX1|GOX2|MDH|AT3G52990|FUM2", "Description": "Carbon metabolism", "_GeneInHitList": 219.0, "Category": "KEGG Pathway", "Log_q_value_": 0.0, "Symbol": "ath01200", "LogP": -2.4828560979290732, "_RANK_": 1.0, "FirstInGroupByEnrichment": 1.0, "_LogP_MyList": -2.4828560979290732, "_TotalGeneInLibrary": 19148.0, "_GeneInGO": 262.0, "shared_name": "10", "_InGO": 4.109589041095891, "Gene": "ath01200", "_MEMBER_MyList": 1.0, "_COUNT_001": 9.0, "SUID": 15321890, "id_original": "10", "selected": false, "CategoryID": 24.0, "STDV_InGO": 1.3414198536807294, "EvidenceCutoff": 0.0, "PARENT_GO": "", "FirstInGroupByLogP": 1.0, "GROUP_ID": 5.0, "name": "10", "BestEnrichmentInGroup": 7.948526359485263, "CLUSTER_LABEL": "Carbon metabolism", "GeneID": "815903|818220|818231|820461|820630|820664|823906|824465|835168", "Z_score": 3.5121085074952867, "GiniIndex": 0.0, "_COUNT_001_PCT": 100.0}, "position": {"x": 204.3895372064705, "y": 236.86095305516596}, "selected": false}, {"data": {"id": "15321889", "Enrichment": 2.8356904850055535, "BestLogPInGroup": -2.9257658491700362, "_PATTERN_": "M1", "_GeneInGOAndHitList": 12.0, "Hits": "AT2G01440|RAD51B|UBA1|DRT102|MLH1|AT4G17020|AT4G18820|APTX|EMB2773|RAD52-2|Pol{lambda}|RECQ4A", "Description": "cellular response to DNA damage stimulus", "_GeneInHitList": 219.0, "Category": "GO Biological Processes", "Log_q_value_": 0.0, "Symbol": "GO:0006974", "LogP": -2.9257658491700362, "_RANK_": 1.0, "FirstInGroupByEnrichment": 1.0, "_LogP_MyList": -2.9257658491700362, "_TotalGeneInLibrary": 19148.0, "_GeneInGO": 370.0, "shared_name": "9", "_InGO": 5.47945205479452, "Gene": "GO:0006974", "_MEMBER_MyList": 1.0, "_COUNT_001": 12.0, "SUID": 15321889, "id_original": "9", "selected": false, "CategoryID": 19.0, "STDV_InGO": 1.5378345842407863, "EvidenceCutoff": 0.0, "PARENT_GO": "19_GO:0050896 response to stimulus", "FirstInGroupByLogP": 1.0, "GROUP_ID": 4.0, "name": "9", "BestEnrichmentInGroup": 3.72058680656757, "CLUSTER_LABEL": "cellular response to DNA damage stimulus", "GeneID": "814672|817404|817562|819648|826493|827410|827616|830940|831407|834838|837592|837636", "Z_score": 3.8351666658861716, "GiniIndex": 0.0, "_COUNT_001_PCT": 100.0}, "position": {"x": 54.44410263615799, "y": 448.23274108006825}, "selected": false}, {"data": {"id": "15321888", "Enrichment": 6.725676150333684, "BestLogPInGroup": -2.0016393934792625, "_PATTERN_": "M1", "_GeneInGOAndHitList": 3.0, "Hits": "ABCD1|TT4|DHNAT1", "Description": "ketone biosynthetic process", "_GeneInHitList": 219.0, "Category": "GO Biological Processes", "Log_q_value_": 0.0, "Symbol": "GO:0042181", "LogP": -2.0016393934792625, "_RANK_": 1.0, "FirstInGroupByEnrichment": 1.0, "_LogP_MyList": -2.0016393934792625, "_TotalGeneInLibrary": 19148.0, "_GeneInGO": 39.0, "shared_name": "8", "_InGO": 1.36986301369863, "Gene": "GO:0042181", "_MEMBER_MyList": 1.0, "_COUNT_001": 3.0, "SUID": 15321888, "id_original": "8", "selected": false, "CategoryID": 19.0, "STDV_InGO": 0.7854550398369806, "EvidenceCutoff": 0.0, "PARENT_GO": "19_GO:0008152 metabolic process", "FirstInGroupByLogP": 1.0, "GROUP_ID": 10.0, "name": "8", "BestEnrichmentInGroup": 6.725676150333684, "CLUSTER_LABEL": "ketone biosynthetic process", "GeneID": "830144|831241|841252", "Z_score": 3.8498933074464725, "GiniIndex": 0.0, "_COUNT_001_PCT": 100.0}, "position": {"x": 261.6889241846199, "y": 448.23274108006825}, "selected": false}, {"data": {"id": "15321887", "Enrichment": 6.725676150333685, "BestLogPInGroup": -3.0533510155666947, "_PATTERN_": "M1", "_GeneInGOAndHitList": 5.0, "Hits": "MFP2|AT4G10490|AT4G10500|HCD1|ABCD1", "Description": "monocarboxylic acid catabolic process", "_GeneInHitList": 219.0, "Category": "GO Biological Processes", "Log_q_value_": 0.0, "Symbol": "GO:0072329", "LogP": -3.0533510155666947, "_RANK_": 1.0, "FirstInGroupByEnrichment": 1.0, "_LogP_MyList": -3.0533510155666947, "_TotalGeneInLibrary": 19148.0, "_GeneInGO": 65.0, "shared_name": "7", "_InGO": 2.2831050228310503, "Gene": "GO:0072329", "_MEMBER_MyList": 1.0, "_COUNT_001": 5.0, "SUID": 15321887, "id_original": "7", "selected": false, "CategoryID": 19.0, "STDV_InGO": 1.0093126503715937, "EvidenceCutoff": 0.0, "PARENT_GO": "19_GO:0008152 metabolic process", "FirstInGroupByLogP": 1.0, "GROUP_ID": 2.0, "name": "7", "BestEnrichmentInGroup": 6.725676150333685, "CLUSTER_LABEL": "monocarboxylic acid catabolic process", "GeneID": "819870|826641|826642|827089|830144", "Z_score": 4.973575601673952, "GiniIndex": 0.0, "_COUNT_001_PCT": 100.0}, "position": {"x": 304.3895372064705, "y": 229.2117907626855}, "selected": false}, {"data": {"id": "15321886", "Enrichment": 5.068625504599298, "BestLogPInGroup": -2.0936696051733423, "_PATTERN_": "M1", "_GeneInGOAndHitList": 4.0, "Hits": "AT4G10490|AT4G10500|LDOX|AT5G57580", "Description": "phenol-containing compound metabolic process", "_GeneInHitList": 219.0, "Category": "GO Biological Processes", "Log_q_value_": 0.0, "Symbol": "GO:0018958", "LogP": -2.0936696051733423, "_RANK_": 1.0, "FirstInGroupByEnrichment": 1.0, "_LogP_MyList": -2.0936696051733423, "_TotalGeneInLibrary": 19148.0, "_GeneInGO": 69.0, "shared_name": "6", "_InGO": 1.82648401826484, "Gene": "GO:0018958", "_MEMBER_MyList": 1.0, "_COUNT_001": 4.0, "SUID": 15321886, "id_original": "6", "selected": false, "CategoryID": 19.0, "STDV_InGO": 0.9048634649586242, "EvidenceCutoff": 0.0, "PARENT_GO": "19_GO:0008152 metabolic process", "FirstInGroupByLogP": 1.0, "GROUP_ID": 8.0, "name": "6", "BestEnrichmentInGroup": 5.068625504599298, "CLUSTER_LABEL": "phenol-containing compound metabolic process", "GeneID": "826641|826642|828387|835862", "Z_score": 3.641690632451324, "GiniIndex": 0.0, "_COUNT_001_PCT": 100.0}, "position": {"x": 330.61042343693924, "y": 143.71014281346675}, "selected": false}, {"data": {"id": "15321885", "Enrichment": 4.203547593958553, "BestLogPInGroup": -2.162127437307311, "_PATTERN_": "M1", "_GeneInGOAndHitList": 5.0, "Hits": "ER|GRL|RBR1|KINESIN-13A|MYB106", "Description": "plant epidermis morphogenesis", "_GeneInHitList": 219.0, "Category": "GO Biological Processes", "Log_q_value_": 0.0, "Symbol": "GO:0090626", "LogP": -2.162127437307311, "_RANK_": 1.0, "FirstInGroupByEnrichment": 1.0, "_LogP_MyList": -2.162127437307311, "_TotalGeneInLibrary": 19148.0, "_GeneInGO": 104.0, "shared_name": "5", "_InGO": 2.2831050228310503, "Gene": "GO:0090626", "_MEMBER_MyList": 1.0, "_COUNT_001": 5.0, "SUID": 15321885, "id_original": "5", "selected": false, "CategoryID": 19.0, "STDV_InGO": 1.0093126503715937, "EvidenceCutoff": 0.0, "PARENT_GO": "19_GO:0032502 developmental process", "FirstInGroupByLogP": 1.0, "GROUP_ID": 7.0, "name": "5", "BestEnrichmentInGroup": 4.857432775240994, "CLUSTER_LABEL": "plant epidermis morphogenesis", "GeneID": "817173|818077|820408|820915|821209", "Z_score": 3.523524975605101, "GiniIndex": 0.0, "_COUNT_001_PCT": 100.0}, "position": {"x": 557.7182477625008, "y": 348.23274108006825}, "selected": false}, {"data": {"id": "15321884", "Enrichment": 6.35882108758821, "BestLogPInGroup": -2.44387119855153, "_PATTERN_": "M1", "_GeneInGOAndHitList": 4.0, "Hits": "AT5G28750|FUM2|DHNAT1|AT1G53540", "Description": "protein complex oligomerization", "_GeneInHitList": 219.0, "Category": "GO Biological Processes", "Log_q_value_": 0.0, "Symbol": "GO:0051259", "LogP": -2.44387119855153, "_RANK_": 1.0, "FirstInGroupByEnrichment": 1.0, "_LogP_MyList": -2.44387119855153, "_TotalGeneInLibrary": 19148.0, "_GeneInGO": 55.0, "shared_name": "4", "_InGO": 1.82648401826484, "Gene": "GO:0051259", "_MEMBER_MyList": 1.0, "_COUNT_001": 4.0, "SUID": 15321884, "id_original": "4", "selected": false, "CategoryID": 19.0, "STDV_InGO": 0.9048634649586242, "EvidenceCutoff": 0.0, "PARENT_GO": "19_GO:0009987 cellular process", "FirstInGroupByLogP": 1.0, "GROUP_ID": 6.0, "name": "4", "BestEnrichmentInGroup": 6.35882108758821, "CLUSTER_LABEL": "protein complex oligomerization", "GeneID": "832987|835168|841252|841789", "Z_score": 4.28077209176542, "GiniIndex": 0.0, "_COUNT_001_PCT": 100.0}, "position": {"x": 361.6889241846199, "y": 448.23274108006825}, "selected": false}, {"data": {"id": "15321883", "Enrichment": 9.203556837298725, "BestLogPInGroup": -3.042906460156125, "_PATTERN_": "M1", "_GeneInGOAndHitList": 4.0, "Hits": "AT3G16060|KINESIN-13A|ANAC026|AT1G79620", "Description": "regulation of cell wall organization or biogenesis", "_GeneInHitList": 219.0, "Category": "GO Biological Processes", "Log_q_value_": 0.0, "Symbol": "GO:1903338", "LogP": -3.042906460156125, "_RANK_": 1.0, "FirstInGroupByEnrichment": 1.0, "_LogP_MyList": -3.042906460156125, "_TotalGeneInLibrary": 19148.0, "_GeneInGO": 38.0, "shared_name": "3", "_InGO": 1.82648401826484, "Gene": "GO:1903338", "_MEMBER_MyList": 1.0, "_COUNT_001": 4.0, "SUID": 15321883, "id_original": "3", "selected": false, "CategoryID": 19.0, "STDV_InGO": 0.9048634649586242, "EvidenceCutoff": 0.0, "PARENT_GO": "19_GO:0050789 regulation of biological process", "FirstInGroupByLogP": 1.0, "GROUP_ID": 3.0, "name": "3", "BestEnrichmentInGroup": 9.203556837298725, "CLUSTER_LABEL": "regulation of cell wall organization or biogenesis", "GeneID": "820851|820915|842568|844301", "Z_score": 5.444678452418548, "GiniIndex": 0.0, "_COUNT_001_PCT": 100.0}, "position": {"x": 537.4130662592049, "y": 150.03079100682606}, "selected": false}, {"data": {"id": "15321882", "Enrichment": 2.7323059360730593, "BestLogPInGroup": -2.024354292145271, "_PATTERN_": "M1", "_GeneInGOAndHitList": 8.0, "Hits": "ER|HB-3|RBR1|BAM2|CYP78A7|SEF|AT1G60420|AT1G79620", "Description": "regulation of growth", "_GeneInHitList": 219.0, "Category": "GO Biological Processes", "Log_q_value_": 0.0, "Symbol": "GO:0040008", "LogP": -2.024354292145271, "_RANK_": 1.0, "FirstInGroupByEnrichment": 1.0, "_LogP_MyList": -2.024354292145271, "_TotalGeneInLibrary": 19148.0, "_GeneInGO": 256.0, "shared_name": "2", "_InGO": 3.65296803652968, "Gene": "GO:0040008", "_MEMBER_MyList": 1.0, "_COUNT_001": 8.0, "SUID": 15321882, "id_original": "2", "selected": false, "CategoryID": 19.0, "STDV_InGO": 1.2677103874226447, "EvidenceCutoff": 0.0, "PARENT_GO": "19_GO:0040007 growth", "FirstInGroupByLogP": 1.0, "GROUP_ID": 9.0, "name": "2", "BestEnrichmentInGroup": 2.7323059360730593, "CLUSTER_LABEL": "regulation of growth", "GeneID": "817173|817958|820408|824129|830858|833676|842337|844301", "Z_score": 3.0013331026640873, "GiniIndex": 0.0, "_COUNT_001_PCT": 100.0}, "position": {"x": 461.6889241846199, "y": 448.23274108006825}, "selected": false}, {"data": {"id": "15321881", "Enrichment": 2.7027446662855614, "BestLogPInGroup": -4.244538330281316, "_PATTERN_": "M1", "_GeneInGOAndHitList": 20.0, "Hits": "GRP7|ER|PRR9|AT3G09440|PGK1|EBP|VTC4|PHS1|MDH|ESK1|BIP1|FUM2|CRLK1|PP7|RECQ4A|SAR1|AT1G53540|ZF14|PEN3|KCS6", "Description": "response to temperature stimulus", "_GeneInHitList": 219.0, "Category": "GO Biological Processes", "Log_q_value_": -0.44602579724996494, "Symbol": "GO:0009266", "LogP": -4.244538330281316, "_RANK_": 1.0, "FirstInGroupByEnrichment": 1.0, "_LogP_MyList": -4.244538330281316, "_TotalGeneInLibrary": 19148.0, "_GeneInGO": 647.0, "shared_name": "1", "_InGO": 9.132420091324201, "Gene": "GO:0009266", "_MEMBER_MyList": 1.0, "_COUNT_001": 20.0, "SUID": 15321881, "id_original": "1", "selected": false, "CategoryID": 19.0, "STDV_InGO": 1.9465939254345792, "EvidenceCutoff": 0.0, "PARENT_GO": "19_GO:0050896 response to stimulus", "FirstInGroupByLogP": 1.0, "GROUP_ID": 1.0, "name": "1", "BestEnrichmentInGroup": 2.7027446662855614, "CLUSTER_LABEL": "response to temperature stimulus", "GeneID": "816705|817173|819292|820102|820461|820929|821206|822590|823906|824765|832950|835168|835548|836507|837636|840234|841789|842203|842281|843182", "Z_score": 4.739283163469533, "GiniIndex": 0.0, "_COUNT_001_PCT": 100.0}, "position": {"x": 561.68892418462, "y": 448.23274108006825}, "selected": false}], "edges": [{"data": {"id": "15321979", "source": "15321908", "target": "15321887", "SCORE": 0.818181818183471, "shared_interaction": "Direct", "source_original": "1", "Name_B": "GO:0072329", "Name_A": "GO:0046395", "target_original": "22", "Gene_B": "GO:0072329", "interaction": "Direct", "SUID": 15321979, "TYPE": "Direct", "Gene_A": "GO:0046395", "BEND_MAP_ID": 15321979, "selected": false}, "selected": false}, {"data": {"id": "15321978", "source": "15321907", "target": "15321887", "SCORE": 0.818181818183471, "shared_interaction": "Direct", "source_original": "2", "Name_B": "GO:0072329", "Name_A": "GO:0016054", "target_original": "22", "Gene_B": "GO:0072329", "interaction": "Direct", "SUID": 15321978, "TYPE": "Direct", "Gene_A": "GO:0016054", "BEND_MAP_ID": 15321978, "selected": false}, "selected": false}, {"data": {"id": "15321977", "source": "15321907", "target": "15321908", "SCORE": 1.0, "shared_interaction": "Direct", "source_original": "2", "Name_B": "GO:0046395", "Name_A": "GO:0016054", "target_original": "1", "Gene_B": "GO:0046395", "interaction": "Direct", "SUID": 15321977, "TYPE": "Direct", "Gene_A": "GO:0016054", "BEND_MAP_ID": 15321977, "selected": false}, "selected": false}, {"data": {"id": "15321976", "source": "15321907", "target": "15321906", "SCORE": 0.45454545455041323, "shared_interaction": "Direct", "source_original": "2", "Name_B": "GO:0030258", "Name_A": "GO:0016054", "target_original": "3", "Gene_B": "GO:0030258", "interaction": "Direct", "SUID": 15321976, "TYPE": "Direct", "Gene_A": "GO:0016054", "BEND_MAP_ID": 15321976, "selected": false}, "selected": false}, {"data": {"id": "15321975", "source": "15321907", "target": "15321905", "SCORE": 0.9253731343289151, "shared_interaction": "Direct", "source_original": "2", "Name_B": "GO:0044282", "Name_A": "GO:0016054", "target_original": "4", "Gene_B": "GO:0044282", "interaction": "Direct", "SUID": 15321975, "TYPE": "Direct", "Gene_A": "GO:0016054", "BEND_MAP_ID": 15321975, "selected": false}, "selected": false}, {"data": {"id": "15321974", "source": "15321907", "target": "15321886", "SCORE": 0.3137254902028068, "shared_interaction": "Direct", "source_original": "2", "Name_B": "GO:0018958", "Name_A": "GO:0016054", "target_original": "23", "Gene_B": "GO:0018958", "interaction": "Direct", "SUID": 15321974, "TYPE": "Direct", "Gene_A": "GO:0016054", "BEND_MAP_ID": 15321974, "selected": false}, "selected": false}, {"data": {"id": "15321973", "source": "15321906", "target": "15321887", "SCORE": 0.5692307692354083, "shared_interaction": "Direct", "source_original": "3", "Name_B": "GO:0072329", "Name_A": "GO:0030258", "target_original": "22", "Gene_B": "GO:0072329", "interaction": "Direct", "SUID": 15321973, "TYPE": "Direct", "Gene_A": "GO:0030258", "BEND_MAP_ID": 15321973, "selected": false}, "selected": false}, {"data": {"id": "15321972", "source": "15321906", "target": "15321908", "SCORE": 0.45454545455041323, "shared_interaction": "Direct", "source_original": "3", "Name_B": "GO:0046395", "Name_A": "GO:0030258", "target_original": "1", "Gene_B": "GO:0046395", "interaction": "Direct", "SUID": 15321972, "TYPE": "Direct", "Gene_A": "GO:0030258", "BEND_MAP_ID": 15321972, "selected": false}, "selected": false}, {"data": {"id": "15321971", "source": "15321906", "target": "15321905", "SCORE": 0.40963855422184625, "shared_interaction": "Direct", "source_original": "3", "Name_B": "GO:0044282", "Name_A": "GO:0030258", "target_original": "4", "Gene_B": "GO:0044282", "interaction": "Direct", "SUID": 15321971, "TYPE": "Direct", "Gene_A": "GO:0030258", "BEND_MAP_ID": 15321971, "selected": false}, "selected": false}, {"data": {"id": "15321970", "source": "15321905", "target": "15321887", "SCORE": 0.7469879518093627, "shared_interaction": "Direct", "source_original": "4", "Name_B": "GO:0072329", "Name_A": "GO:0044282", "target_original": "22", "Gene_B": "GO:0072329", "interaction": "Direct", "SUID": 15321970, "TYPE": "Direct", "Gene_A": "GO:0044282", "BEND_MAP_ID": 15321970, "selected": false}, "selected": false}, {"data": {"id": "15321969", "source": "15321905", "target": "15321908", "SCORE": 0.9253731343289151, "shared_interaction": "Direct", "source_original": "4", "Name_B": "GO:0046395", "Name_A": "GO:0044282", "target_original": "1", "Gene_B": "GO:0046395", "interaction": "Direct", "SUID": 15321969, "TYPE": "Direct", "Gene_A": "GO:0044282", "BEND_MAP_ID": 15321969, "selected": false}, "selected": false}, {"data": {"id": "15321968", "source": "15321904", "target": "15321883", "SCORE": 0.4067796610239875, "shared_interaction": "Direct", "source_original": "5", "Name_B": "GO:1903338", "Name_A": "GO:0006928", "target_original": "26", "Gene_B": "GO:1903338", "interaction": "Direct", "SUID": 15321968, "TYPE": "Direct", "Gene_A": "GO:0006928", "BEND_MAP_ID": 15321968, "selected": false}, "selected": false}, {"data": {"id": "15321967", "source": "15321904", "target": "15321903", "SCORE": 0.8813559322047975, "shared_interaction": "Direct", "source_original": "5", "Name_B": "GO:0007018", "Name_A": "GO:0006928", "target_original": "6", "Gene_B": "GO:0007018", "interaction": "Direct", "SUID": 15321967, "TYPE": "Direct", "Gene_A": "GO:0006928", "BEND_MAP_ID": 15321967, "selected": false}, "selected": false}, {"data": {"id": "15321966", "source": "15321904", "target": "15321885", "SCORE": 0.35384615385311236, "shared_interaction": "Direct", "source_original": "5", "Name_B": "GO:0090626", "Name_A": "GO:0006928", "target_original": "24", "Gene_B": "GO:0090626", "interaction": "Direct", "SUID": 15321966, "TYPE": "Direct", "Gene_A": "GO:0006928", "BEND_MAP_ID": 15321966, "selected": false}, "selected": false}, {"data": {"id": "15321965", "source": "15321904", "target": "15321891", "SCORE": 0.4067796610239875, "shared_interaction": "Direct", "source_original": "5", "Name_B": "GO:0010090", "Name_A": "GO:0006928", "target_original": "18", "Gene_B": "GO:0010090", "interaction": "Direct", "SUID": 15321965, "TYPE": "Direct", "Gene_A": "GO:0006928", "BEND_MAP_ID": 15321965, "selected": false}, "selected": false}, {"data": {"id": "15321964", "source": "15321903", "target": "15321883", "SCORE": 0.4696969697040003, "shared_interaction": "Direct", "source_original": "6", "Name_B": "GO:1903338", "Name_A": "GO:0007018", "target_original": "26", "Gene_B": "GO:1903338", "interaction": "Direct", "SUID": 15321964, "TYPE": "Direct", "Gene_A": "GO:0007018", "BEND_MAP_ID": 15321964, "selected": false}, "selected": false}, {"data": {"id": "15321963", "source": "15321902", "target": "15321889", "SCORE": 0.9479940564638663, "shared_interaction": "Direct", "source_original": "7", "Name_B": "GO:0006974", "Name_A": "GO:0006281", "target_original": "20", "Gene_B": "GO:0006974", "interaction": "Direct", "SUID": 15321963, "TYPE": "Direct", "Gene_A": "GO:0006281", "BEND_MAP_ID": 15321963, "selected": false}, "selected": false}, {"data": {"id": "15321962", "source": "15321902", "target": "15321901", "SCORE": 0.6691871455598447, "shared_interaction": "Direct", "source_original": "7", "Name_B": "GO:0006302", "Name_A": "GO:0006281", "target_original": "8", "Gene_B": "GO:0006302", "interaction": "Direct", "SUID": 15321962, "TYPE": "Direct", "Gene_A": "GO:0006281", "BEND_MAP_ID": 15321962, "selected": false}, "selected": false}, {"data": {"id": "15321961", "source": "15321901", "target": "15321889", "SCORE": 0.6236559139808552, "shared_interaction": "Direct", "source_original": "8", "Name_B": "GO:0006974", "Name_A": "GO:0006302", "target_original": "20", "Gene_B": "GO:0006974", "interaction": "Direct", "SUID": 15321961, "TYPE": "Direct", "Gene_A": "GO:0006302", "BEND_MAP_ID": 15321961, "selected": false}, "selected": false}, {"data": {"id": "15321960", "source": "15321899", "target": "15321890", "SCORE": 0.58233890215146, "shared_interaction": "Direct", "source_original": "10", "Name_B": "ath01200", "Name_A": "GO:0006096", "target_original": "19", "Gene_B": "ath01200", "interaction": "Direct", "SUID": 15321960, "TYPE": "Direct", "Gene_A": "GO:0006096", "BEND_MAP_ID": 15321960, "selected": false}, "selected": false}, {"data": {"id": "15321959", "source": "15321899", "target": "15321900", "SCORE": 0.58233890215146, "shared_interaction": "Direct", "source_original": "10", "Name_B": "ko01200", "Name_A": "GO:0006096", "target_original": "9", "Gene_B": "ko01200", "interaction": "Direct", "SUID": 15321959, "TYPE": "Direct", "Gene_A": "GO:0006096", "BEND_MAP_ID": 15321959, "selected": false}, "selected": false}, {"data": {"id": "15321958", "source": "15321899", "target": "15321898", "SCORE": 1.0, "shared_interaction": "Direct", "source_original": "10", "Name_B": "GO:0006757", "Name_A": "GO:0006096", "target_original": "11", "Gene_B": "GO:0006757", "interaction": "Direct", "SUID": 15321958, "TYPE": "Direct", "Gene_A": "GO:0006096", "BEND_MAP_ID": 15321958, "selected": false}, "selected": false}, {"data": {"id": "15321957", "source": "15321899", "target": "15321897", "SCORE": 1.0, "shared_interaction": "Direct", "source_original": "10", "Name_B": "GO:0009135", "Name_A": "GO:0006096", "target_original": "12", "Gene_B": "GO:0009135", "interaction": "Direct", "SUID": 15321957, "TYPE": "Direct", "Gene_A": "GO:0006096", "BEND_MAP_ID": 15321957, "selected": false}, "selected": false}, {"data": {"id": "15321956", "source": "15321899", "target": "15321896", "SCORE": 1.0, "shared_interaction": "Direct", "source_original": "10", "Name_B": "GO:0009179", "Name_A": "GO:0006096", "target_original": "13", "Gene_B": "GO:0009179", "interaction": "Direct", "SUID": 15321956, "TYPE": "Direct", "Gene_A": "GO:0006096", "BEND_MAP_ID": 15321956, "selected": false}, "selected": false}, {"data": {"id": "15321955", "source": "15321899", "target": "15321895", "SCORE": 1.0, "shared_interaction": "Direct", "source_original": "10", "Name_B": "GO:0046031", "Name_A": "GO:0006096", "target_original": "14", "Gene_B": "GO:0046031", "interaction": "Direct", "SUID": 15321955, "TYPE": "Direct", "Gene_A": "GO:0006096", "BEND_MAP_ID": 15321955, "selected": false}, "selected": false}, {"data": {"id": "15321954", "source": "15321899", "target": "15321894", "SCORE": 1.0, "shared_interaction": "Direct", "source_original": "10", "Name_B": "M00001", "Name_A": "GO:0006096", "target_original": "15", "Gene_B": "M00001", "interaction": "Direct", "SUID": 15321954, "TYPE": "Direct", "Gene_A": "GO:0006096", "BEND_MAP_ID": 15321954, "selected": false}, "selected": false}, {"data": {"id": "15321953", "source": "15321899", "target": "15321893", "SCORE": 1.0, "shared_interaction": "Direct", "source_original": "10", "Name_B": "ath_M00001", "Name_A": "GO:0006096", "target_original": "16", "Gene_B": "ath_M00001", "interaction": "Direct", "SUID": 15321953, "TYPE": "Direct", "Gene_A": "GO:0006096", "BEND_MAP_ID": 15321953, "selected": false}, "selected": false}, {"data": {"id": "15321952", "source": "15321899", "target": "15321892", "SCORE": 1.0, "shared_interaction": "Direct", "source_original": "10", "Name_B": "GO:0009185", "Name_A": "GO:0006096", "target_original": "17", "Gene_B": "GO:0009185", "interaction": "Direct", "SUID": 15321952, "TYPE": "Direct", "Gene_A": "GO:0006096", "BEND_MAP_ID": 15321952, "selected": false}, "selected": false}, {"data": {"id": "15321951", "source": "15321898", "target": "15321890", "SCORE": 0.58233890215146, "shared_interaction": "Direct", "source_original": "11", "Name_B": "ath01200", "Name_A": "GO:0006757", "target_original": "19", "Gene_B": "ath01200", "interaction": "Direct", "SUID": 15321951, "TYPE": "Direct", "Gene_A": "GO:0006757", "BEND_MAP_ID": 15321951, "selected": false}, "selected": false}, {"data": {"id": "15321950", "source": "15321898", "target": "15321900", "SCORE": 0.58233890215146, "shared_interaction": "Direct", "source_original": "11", "Name_B": "ko01200", "Name_A": "GO:0006757", "target_original": "9", "Gene_B": "ko01200", "interaction": "Direct", "SUID": 15321950, "TYPE": "Direct", "Gene_A": "GO:0006757", "BEND_MAP_ID": 15321950, "selected": false}, "selected": false}, {"data": {"id": "15321949", "source": "15321898", "target": "15321897", "SCORE": 1.0, "shared_interaction": "Direct", "source_original": "11", "Name_B": "GO:0009135", "Name_A": "GO:0006757", "target_original": "12", "Gene_B": "GO:0009135", "interaction": "Direct", "SUID": 15321949, "TYPE": "Direct", "Gene_A": "GO:0006757", "BEND_MAP_ID": 15321949, "selected": false}, "selected": false}, {"data": {"id": "15321948", "source": "15321898", "target": "15321896", "SCORE": 1.0, "shared_interaction": "Direct", "source_original": "11", "Name_B": "GO:0009179", "Name_A": "GO:0006757", "target_original": "13", "Gene_B": "GO:0009179", "interaction": "Direct", "SUID": 15321948, "TYPE": "Direct", "Gene_A": "GO:0006757", "BEND_MAP_ID": 15321948, "selected": false}, "selected": false}, {"data": {"id": "15321947", "source": "15321898", "target": "15321895", "SCORE": 1.0, "shared_interaction": "Direct", "source_original": "11", "Name_B": "GO:0046031", "Name_A": "GO:0006757", "target_original": "14", "Gene_B": "GO:0046031", "interaction": "Direct", "SUID": 15321947, "TYPE": "Direct", "Gene_A": "GO:0006757", "BEND_MAP_ID": 15321947, "selected": false}, "selected": false}, {"data": {"id": "15321946", "source": "15321898", "target": "15321894", "SCORE": 1.0, "shared_interaction": "Direct", "source_original": "11", "Name_B": "M00001", "Name_A": "GO:0006757", "target_original": "15", "Gene_B": "M00001", "interaction": "Direct", "SUID": 15321946, "TYPE": "Direct", "Gene_A": "GO:0006757", "BEND_MAP_ID": 15321946, "selected": false}, "selected": false}, {"data": {"id": "15321945", "source": "15321898", "target": "15321893", "SCORE": 1.0, "shared_interaction": "Direct", "source_original": "11", "Name_B": "ath_M00001", "Name_A": "GO:0006757", "target_original": "16", "Gene_B": "ath_M00001", "interaction": "Direct", "SUID": 15321945, "TYPE": "Direct", "Gene_A": "GO:0006757", "BEND_MAP_ID": 15321945, "selected": false}, "selected": false}, {"data": {"id": "15321944", "source": "15321898", "target": "15321892", "SCORE": 1.0, "shared_interaction": "Direct", "source_original": "11", "Name_B": "GO:0009185", "Name_A": "GO:0006757", "target_original": "17", "Gene_B": "GO:0009185", "interaction": "Direct", "SUID": 15321944, "TYPE": "Direct", "Gene_A": "GO:0006757", "BEND_MAP_ID": 15321944, "selected": false}, "selected": false}, {"data": {"id": "15321943", "source": "15321897", "target": "15321890", "SCORE": 0.58233890215146, "shared_interaction": "Direct", "source_original": "12", "Name_B": "ath01200", "Name_A": "GO:0009135", "target_original": "19", "Gene_B": "ath01200", "interaction": "Direct", "SUID": 15321943, "TYPE": "Direct", "Gene_A": "GO:0009135", "BEND_MAP_ID": 15321943, "selected": false}, "selected": false}, {"data": {"id": "15321942", "source": "15321897", "target": "15321900", "SCORE": 0.58233890215146, "shared_interaction": "Direct", "source_original": "12", "Name_B": "ko01200", "Name_A": "GO:0009135", "target_original": "9", "Gene_B": "ko01200", "interaction": "Direct", "SUID": 15321942, "TYPE": "Direct", "Gene_A": "GO:0009135", "BEND_MAP_ID": 15321942, "selected": false}, "selected": false}, {"data": {"id": "15321941", "source": "15321897", "target": "15321896", "SCORE": 1.0, "shared_interaction": "Direct", "source_original": "12", "Name_B": "GO:0009179", "Name_A": "GO:0009135", "target_original": "13", "Gene_B": "GO:0009179", "interaction": "Direct", "SUID": 15321941, "TYPE": "Direct", "Gene_A": "GO:0009135", "BEND_MAP_ID": 15321941, "selected": false}, "selected": false}, {"data": {"id": "15321940", "source": "15321897", "target": "15321895", "SCORE": 1.0, "shared_interaction": "Direct", "source_original": "12", "Name_B": "GO:0046031", "Name_A": "GO:0009135", "target_original": "14", "Gene_B": "GO:0046031", "interaction": "Direct", "SUID": 15321940, "TYPE": "Direct", "Gene_A": "GO:0009135", "BEND_MAP_ID": 15321940, "selected": false}, "selected": false}, {"data": {"id": "15321939", "source": "15321897", "target": "15321894", "SCORE": 1.0, "shared_interaction": "Direct", "source_original": "12", "Name_B": "M00001", "Name_A": "GO:0009135", "target_original": "15", "Gene_B": "M00001", "interaction": "Direct", "SUID": 15321939, "TYPE": "Direct", "Gene_A": "GO:0009135", "BEND_MAP_ID": 15321939, "selected": false}, "selected": false}, {"data": {"id": "15321938", "source": "15321897", "target": "15321893", "SCORE": 1.0, "shared_interaction": "Direct", "source_original": "12", "Name_B": "ath_M00001", "Name_A": "GO:0009135", "target_original": "16", "Gene_B": "ath_M00001", "interaction": "Direct", "SUID": 15321938, "TYPE": "Direct", "Gene_A": "GO:0009135", "BEND_MAP_ID": 15321938, "selected": false}, "selected": false}, {"data": {"id": "15321937", "source": "15321897", "target": "15321892", "SCORE": 1.0, "shared_interaction": "Direct", "source_original": "12", "Name_B": "GO:0009185", "Name_A": "GO:0009135", "target_original": "17", "Gene_B": "GO:0009185", "interaction": "Direct", "SUID": 15321937, "TYPE": "Direct", "Gene_A": "GO:0009135", "BEND_MAP_ID": 15321937, "selected": false}, "selected": false}, {"data": {"id": "15321936", "source": "15321896", "target": "15321890", "SCORE": 0.58233890215146, "shared_interaction": "Direct", "source_original": "13", "Name_B": "ath01200", "Name_A": "GO:0009179", "target_original": "19", "Gene_B": "ath01200", "interaction": "Direct", "SUID": 15321936, "TYPE": "Direct", "Gene_A": "GO:0009179", "BEND_MAP_ID": 15321936, "selected": false}, "selected": false}, {"data": {"id": "15321935", "source": "15321896", "target": "15321900", "SCORE": 0.58233890215146, "shared_interaction": "Direct", "source_original": "13", "Name_B": "ko01200", "Name_A": "GO:0009179", "target_original": "9", "Gene_B": "ko01200", "interaction": "Direct", "SUID": 15321935, "TYPE": "Direct", "Gene_A": "GO:0009179", "BEND_MAP_ID": 15321935, "selected": false}, "selected": false}, {"data": {"id": "15321934", "source": "15321896", "target": "15321895", "SCORE": 1.0, "shared_interaction": "Direct", "source_original": "13", "Name_B": "GO:0046031", "Name_A": "GO:0009179", "target_original": "14", "Gene_B": "GO:0046031", "interaction": "Direct", "SUID": 15321934, "TYPE": "Direct", "Gene_A": "GO:0009179", "BEND_MAP_ID": 15321934, "selected": false}, "selected": false}, {"data": {"id": "15321933", "source": "15321896", "target": "15321894", "SCORE": 1.0, "shared_interaction": "Direct", "source_original": "13", "Name_B": "M00001", "Name_A": "GO:0009179", "target_original": "15", "Gene_B": "M00001", "interaction": "Direct", "SUID": 15321933, "TYPE": "Direct", "Gene_A": "GO:0009179", "BEND_MAP_ID": 15321933, "selected": false}, "selected": false}, {"data": {"id": "15321932", "source": "15321896", "target": "15321893", "SCORE": 1.0, "shared_interaction": "Direct", "source_original": "13", "Name_B": "ath_M00001", "Name_A": "GO:0009179", "target_original": "16", "Gene_B": "ath_M00001", "interaction": "Direct", "SUID": 15321932, "TYPE": "Direct", "Gene_A": "GO:0009179", "BEND_MAP_ID": 15321932, "selected": false}, "selected": false}, {"data": {"id": "15321931", "source": "15321896", "target": "15321892", "SCORE": 1.0, "shared_interaction": "Direct", "source_original": "13", "Name_B": "GO:0009185", "Name_A": "GO:0009179", "target_original": "17", "Gene_B": "GO:0009185", "interaction": "Direct", "SUID": 15321931, "TYPE": "Direct", "Gene_A": "GO:0009179", "BEND_MAP_ID": 15321931, "selected": false}, "selected": false}, {"data": {"id": "15321930", "source": "15321895", "target": "15321890", "SCORE": 0.58233890215146, "shared_interaction": "Direct", "source_original": "14", "Name_B": "ath01200", "Name_A": "GO:0046031", "target_original": "19", "Gene_B": "ath01200", "interaction": "Direct", "SUID": 15321930, "TYPE": "Direct", "Gene_A": "GO:0046031", "BEND_MAP_ID": 15321930, "selected": false}, "selected": false}, {"data": {"id": "15321929", "source": "15321895", "target": "15321900", "SCORE": 0.58233890215146, "shared_interaction": "Direct", "source_original": "14", "Name_B": "ko01200", "Name_A": "GO:0046031", "target_original": "9", "Gene_B": "ko01200", "interaction": "Direct", "SUID": 15321929, "TYPE": "Direct", "Gene_A": "GO:0046031", "BEND_MAP_ID": 15321929, "selected": false}, "selected": false}, {"data": {"id": "15321928", "source": "15321895", "target": "15321894", "SCORE": 1.0, "shared_interaction": "Direct", "source_original": "14", "Name_B": "M00001", "Name_A": "GO:0046031", "target_original": "15", "Gene_B": "M00001", "interaction": "Direct", "SUID": 15321928, "TYPE": "Direct", "Gene_A": "GO:0046031", "BEND_MAP_ID": 15321928, "selected": false}, "selected": false}, {"data": {"id": "15321927", "source": "15321895", "target": "15321893", "SCORE": 1.0, "shared_interaction": "Direct", "source_original": "14", "Name_B": "ath_M00001", "Name_A": "GO:0046031", "target_original": "16", "Gene_B": "ath_M00001", "interaction": "Direct", "SUID": 15321927, "TYPE": "Direct", "Gene_A": "GO:0046031", "BEND_MAP_ID": 15321927, "selected": false}, "selected": false}, {"data": {"id": "15321926", "source": "15321894", "target": "15321890", "SCORE": 0.58233890215146, "shared_interaction": "Direct", "source_original": "15", "Name_B": "ath01200", "Name_A": "M00001", "target_original": "19", "Gene_B": "ath01200", "interaction": "Direct", "SUID": 15321926, "TYPE": "Direct", "Gene_A": "M00001", "BEND_MAP_ID": 15321926, "selected": false}, "selected": false}, {"data": {"id": "15321925", "source": "15321894", "target": "15321900", "SCORE": 0.58233890215146, "shared_interaction": "Direct", "source_original": "15", "Name_B": "ko01200", "Name_A": "M00001", "target_original": "9", "Gene_B": "ko01200", "interaction": "Direct", "SUID": 15321925, "TYPE": "Direct", "Gene_A": "M00001", "BEND_MAP_ID": 15321925, "selected": false}, "selected": false}, {"data": {"id": "15321924", "source": "15321894", "target": "15321893", "SCORE": 1.0, "shared_interaction": "Direct", "source_original": "15", "Name_B": "ath_M00001", "Name_A": "M00001", "target_original": "16", "Gene_B": "ath_M00001", "interaction": "Direct", "SUID": 15321924, "TYPE": "Direct", "Gene_A": "M00001", "BEND_MAP_ID": 15321924, "selected": false}, "selected": false}, {"data": {"id": "15321923", "source": "15321893", "target": "15321900", "SCORE": 0.58233890215146, "shared_interaction": "Direct", "source_original": "16", "Name_B": "ko01200", "Name_A": "ath_M00001", "target_original": "9", "Gene_B": "ko01200", "interaction": "Direct", "SUID": 15321923, "TYPE": "Direct", "Gene_A": "ath_M00001", "BEND_MAP_ID": 15321923, "selected": false}, "selected": false}, {"data": {"id": "15321922", "source": "15321892", "target": "15321890", "SCORE": 0.58233890215146, "shared_interaction": "Direct", "source_original": "17", "Name_B": "ath01200", "Name_A": "GO:0009185", "target_original": "19", "Gene_B": "ath01200", "interaction": "Direct", "SUID": 15321922, "TYPE": "Direct", "Gene_A": "GO:0009185", "BEND_MAP_ID": 15321922, "selected": false}, "selected": false}, {"data": {"id": "15321921", "source": "15321892", "target": "15321900", "SCORE": 0.58233890215146, "shared_interaction": "Direct", "source_original": "17", "Name_B": "ko01200", "Name_A": "GO:0009185", "target_original": "9", "Gene_B": "ko01200", "interaction": "Direct", "SUID": 15321921, "TYPE": "Direct", "Gene_A": "GO:0009185", "BEND_MAP_ID": 15321921, "selected": false}, "selected": false}, {"data": {"id": "15321920", "source": "15321892", "target": "15321895", "SCORE": 1.0, "shared_interaction": "Direct", "source_original": "17", "Name_B": "GO:0046031", "Name_A": "GO:0009185", "target_original": "14", "Gene_B": "GO:0046031", "interaction": "Direct", "SUID": 15321920, "TYPE": "Direct", "Gene_A": "GO:0009185", "BEND_MAP_ID": 15321920, "selected": false}, "selected": false}, {"data": {"id": "15321919", "source": "15321892", "target": "15321894", "SCORE": 1.0, "shared_interaction": "Direct", "source_original": "17", "Name_B": "M00001", "Name_A": "GO:0009185", "target_original": "15", "Gene_B": "M00001", "interaction": "Direct", "SUID": 15321919, "TYPE": "Direct", "Gene_A": "GO:0009185", "BEND_MAP_ID": 15321919, "selected": false}, "selected": false}, {"data": {"id": "15321918", "source": "15321892", "target": "15321893", "SCORE": 1.0, "shared_interaction": "Direct", "source_original": "17", "Name_B": "ath_M00001", "Name_A": "GO:0009185", "target_original": "16", "Gene_B": "ath_M00001", "interaction": "Direct", "SUID": 15321918, "TYPE": "Direct", "Gene_A": "GO:0009185", "BEND_MAP_ID": 15321918, "selected": false}, "selected": false}, {"data": {"id": "15321917", "source": "15321891", "target": "15321885", "SCORE": 0.8813559322047975, "shared_interaction": "Direct", "source_original": "18", "Name_B": "GO:0090626", "Name_A": "GO:0010090", "target_original": "24", "Gene_B": "GO:0090626", "interaction": "Direct", "SUID": 15321917, "TYPE": "Direct", "Gene_A": "GO:0010090", "BEND_MAP_ID": 15321917, "selected": false}, "selected": false}, {"data": {"id": "15321916", "source": "15321890", "target": "15321900", "SCORE": 1.0, "shared_interaction": "Direct", "source_original": "19", "Name_B": "ko01200", "Name_A": "ath01200", "target_original": "9", "Gene_B": "ko01200", "interaction": "Direct", "SUID": 15321916, "TYPE": "Direct", "Gene_A": "ath01200", "BEND_MAP_ID": 15321916, "selected": false}, "selected": false}, {"data": {"id": "15321915", "source": "15321890", "target": "15321893", "SCORE": 0.58233890215146, "shared_interaction": "Direct", "source_original": "19", "Name_B": "ath_M00001", "Name_A": "ath01200", "target_original": "16", "Gene_B": "ath_M00001", "interaction": "Direct", "SUID": 15321915, "TYPE": "Direct", "Gene_A": "ath01200", "BEND_MAP_ID": 15321915, "selected": false}, "selected": false}, {"data": {"id": "15321914", "source": "15321888", "target": "15321888", "SCORE": 1.0, "shared_interaction": "Direct", "source_original": "21", "Name_B": "GO:0042181", "Name_A": "GO:0042181", "target_original": "21", "Gene_B": "GO:0042181", "interaction": "Direct", "SUID": 15321914, "TYPE": "Direct", "Gene_A": "GO:0042181", "BEND_MAP_ID": 15321914, "selected": false}, "selected": false}, {"data": {"id": "15321913", "source": "15321886", "target": "15321887", "SCORE": 0.4067796610239875, "shared_interaction": "Direct", "source_original": "23", "Name_B": "GO:0072329", "Name_A": "GO:0018958", "target_original": "22", "Gene_B": "GO:0072329", "interaction": "Direct", "SUID": 15321913, "TYPE": "Direct", "Gene_A": "GO:0018958", "BEND_MAP_ID": 15321913, "selected": false}, "selected": false}, {"data": {"id": "15321912", "source": "15321886", "target": "15321908", "SCORE": 0.3137254902028068, "shared_interaction": "Direct", "source_original": "23", "Name_B": "GO:0046395", "Name_A": "GO:0018958", "target_original": "1", "Gene_B": "GO:0046395", "interaction": "Direct", "SUID": 15321912, "TYPE": "Direct", "Gene_A": "GO:0018958", "BEND_MAP_ID": 15321912, "selected": false}, "selected": false}, {"data": {"id": "15321911", "source": "15321884", "target": "15321884", "SCORE": 1.0, "shared_interaction": "Direct", "source_original": "25", "Name_B": "GO:0051259", "Name_A": "GO:0051259", "target_original": "25", "Gene_B": "GO:0051259", "interaction": "Direct", "SUID": 15321911, "TYPE": "Direct", "Gene_A": "GO:0051259", "BEND_MAP_ID": 15321911, "selected": false}, "selected": false}, {"data": {"id": "15321910", "source": "15321882", "target": "15321882", "SCORE": 1.0, "shared_interaction": "Direct", "source_original": "27", "Name_B": "GO:0040008", "Name_A": "GO:0040008", "target_original": "27", "Gene_B": "GO:0040008", "interaction": "Direct", "SUID": 15321910, "TYPE": "Direct", "Gene_A": "GO:0040008", "BEND_MAP_ID": 15321910, "selected": false}, "selected": false}, {"data": {"id": "15321909", "source": "15321881", "target": "15321881", "SCORE": 1.0, "shared_interaction": "Direct", "source_original": "28", "Name_B": "GO:0009266", "Name_A": "GO:0009266", "target_original": "28", "Gene_B": "GO:0009266", "interaction": "Direct", "SUID": 15321909, "TYPE": "Direct", "Gene_A": "GO:0009266", "BEND_MAP_ID": 15321909, "selected": false}, "selected": false}]}}};
```
