## Supplementary Material 3 - Gene Ontology (GO) enrichment analysis (Metascape) for "Epigenetic memory of temperature sensed during somatic embryo maturation in 2-year-old maritime pine trees": GONetwork.xgmml

```
<?xml version="1.0" encoding="UTF-8" standalone="yes"?>
<graph label="GONetwork" xmlns:dc="http://purl.org/dc/elements/1.1/" xmlns:xlink="http://www.w3.org/1999/xlink" xmlns:rdf="http://www.w3.org/1999/02/22-rdf-syntax-ns#" xmlns:cy="http://www.cytoscape.org" xmlns="http://www.cs.rpi.edu/XGMML" >
  <att name="documentVersion" value="1.1"/>
  <att name="networkMetadata">
    <rdf:RDF>
      <rdf:Description rdf:about="http://www.cytoscape.org/">
        <dc:type>Protein-Protein Interaction</dc:type>
        <dc:description>N/A</dc:description>
        <dc:identifier>N/A</dc:identifier>
        <dc:date>2021-11-25 06:04:56</dc:date>
        <dc:title>Cytoscape Network</dc:title>
        <dc:source>http://www.cytoscape.org/</dc:source>
        <dc:format>Cytoscape-XGMML</dc:format>
      </rdf:Description>
    </rdf:RDF>
  </att>
  <att type="string" name="backgroundColor" value="#ffffff"/>
  <att type="real" name="GRAPH_VIEW_ZOOM" value="1.0"/>
  <att type="real" name="GRAPH_VIEW_CENTER_X" value="300.0"/>
  <att type="real" name="GRAPH_VIEW_CENTER_Y" value="300.0"/>
  <node label="GO:0046395" id="1">
    <att type="string" name="canonicalName" value="GO:0046395"/>
    <att type="string" name="Description" value="carboxylic acid catabolic process"/>
    <att type="string" name="Category" value="GO Biological Processes"/>
    <att type="real" name="LogP" value="-2.6518719976256517"/>
    <att type="real" name="Log(q-value)" value="0.0"/>
    <att type="integer" name="GROUP_ID" value="2"/>
    <att type="string" name="Hits" value="ALDH6B2|MFP2|AT4G10490|AT4G10500|HCD1|ABCD1|GAD"/>
    <att type="real" name="Enrichment" value="3.898321845097868"/>
    <att type="real" name="Z-score" value="3.922212414315823"/>
    <att type="integer" name="#GeneInGOAndHitList" value="7"/>
    <att type="integer" name="#GeneInGO" value="157"/>
    <att type="integer" name="#GeneInHitList" value="219"/>
    <att type="integer" name="#TotalGeneInLibrary" value="19148"/>
    <att type="real" name="%InGO" value="3.1963470319634704"/>
    <att type="real" name="STDV %InGO" value="1.188641196611199"/>
    <att type="real" name="BestLogPInGroup" value="-3.0533510155666947"/>
    <att type="real" name="BestEnrichmentInGroup" value="6.725676150333685"/>
    <att type="integer" name="FirstInGroupByEnrichment" value="0"/>
    <att type="integer" name="FirstInGroupByLogP" value="0"/>
    <att type="string" name="GeneID" value="815903|819870|826641|826642|827089|830144|831599"/>
    <att type="integer" name="_RANK_" value="1"/>
    <att type="string" name="_PATTERN_" value="M1"/>
    <att type="string" name="CLUSTER_LABEL" value=" "/>
    <att type="integer" name="#COUNT_001" value="7"/>
    <att type="integer" name="_MEMBER_MyList" value="1"/>
    <att type="real" name="_LogP_MyList" value="-2.6518719976256517"/>
    <att type="string" name="Gene" value="GO:0046395"/>
    <att type="integer" name="GiniIndex" value="0"/>
    <att type="integer" name="CategoryID" value="19"/>
    <att type="string" name="PARENT_GO" value="19_GO:0008152 metabolic process"/>
    <att type="integer" name="EvidenceCutoff" value="0"/>
    <graphics type="CIRCLE" x="201.042848522397" y="259.92928455320936"/>
  </node>
  <node label="GO:0016054" id="2">
    <att type="string" name="canonicalName" value="GO:0016054"/>
    <att type="string" name="Description" value="organic acid catabolic process"/>
    <att type="string" name="Category" value="GO Biological Processes"/>
    <att type="real" name="LogP" value="-2.5164518496773547"/>
    <att type="real" name="Log(q-value)" value="0.0"/>
    <att type="integer" name="GROUP_ID" value="2"/>
    <att type="string" name="Hits" value="ALDH6B2|MFP2|AT4G10490|AT4G10500|HCD1|ABCD1|GAD"/>
    <att type="real" name="Enrichment" value="3.6869670462672604"/>
    <att type="real" name="Z-score" value="3.739848333436968"/>
    <att type="integer" name="#GeneInGOAndHitList" value="7"/>
    <att type="integer" name="#GeneInGO" value="166"/>
    <att type="integer" name="#GeneInHitList" value="219"/>
    <att type="integer" name="#TotalGeneInLibrary" value="19148"/>
    <att type="real" name="%InGO" value="3.1963470319634704"/>
    <att type="real" name="STDV %InGO" value="1.188641196611199"/>
    <att type="real" name="BestLogPInGroup" value="-3.0533510155666947"/>
    <att type="real" name="BestEnrichmentInGroup" value="6.725676150333685"/>
    <att type="integer" name="FirstInGroupByEnrichment" value="0"/>
    <att type="integer" name="FirstInGroupByLogP" value="0"/>
    <att type="string" name="GeneID" value="815903|819870|826641|826642|827089|830144|831599"/>
    <att type="integer" name="_RANK_" value="1"/>
    <att type="string" name="_PATTERN_" value="M1"/>
    <att type="string" name="CLUSTER_LABEL" value=" "/>
    <att type="integer" name="#COUNT_001" value="7"/>
    <att type="integer" name="_MEMBER_MyList" value="1"/>
    <att type="real" name="_LogP_MyList" value="-2.5164518496773547"/>
    <att type="string" name="Gene" value="GO:0016054"/>
    <att type="integer" name="GiniIndex" value="0"/>
    <att type="integer" name="CategoryID" value="19"/>
    <att type="string" name="PARENT_GO" value="19_GO:0008152 metabolic process"/>
    <att type="integer" name="EvidenceCutoff" value="0"/>
    <graphics type="CIRCLE" x="240.29330816777548" y="317.242345058689"/>
  </node>
  <node label="GO:0030258" id="3">
    <att type="string" name="canonicalName" value="GO:0030258"/>
    <att type="string" name="Description" value="lipid modification"/>
    <att type="string" name="Category" value="GO Biological Processes"/>
    <att type="real" name="LogP" value="-2.327042132168072"/>
    <att type="real" name="Log(q-value)" value="0.0"/>
    <att type="integer" name="GROUP_ID" value="2"/>
    <att type="string" name="Hits" value="CVL1|MFP2|MTM1|HCD1|ABCD1"/>
    <att type="real" name="Enrichment" value="4.6017784186493635"/>
    <att type="real" name="Z-score" value="3.785347032766805"/>
    <att type="integer" name="#GeneInGOAndHitList" value="5"/>
    <att type="integer" name="#GeneInGO" value="95"/>
    <att type="integer" name="#GeneInHitList" value="219"/>
    <att type="integer" name="#TotalGeneInLibrary" value="19148"/>
    <att type="real" name="%InGO" value="2.2831050228310503"/>
    <att type="real" name="STDV %InGO" value="1.0093126503715937"/>
    <att type="real" name="BestLogPInGroup" value="-3.0533510155666947"/>
    <att type="real" name="BestEnrichmentInGroup" value="6.725676150333685"/>
    <att type="integer" name="FirstInGroupByEnrichment" value="0"/>
    <att type="integer" name="FirstInGroupByLogP" value="0"/>
    <att type="string" name="GeneID" value="817761|819870|820220|827089|830144"/>
    <att type="integer" name="_RANK_" value="1"/>
    <att type="string" name="_PATTERN_" value="M1"/>
    <att type="string" name="CLUSTER_LABEL" value=" "/>
    <att type="integer" name="#COUNT_001" value="5"/>
    <att type="integer" name="_MEMBER_MyList" value="1"/>
    <att type="real" name="_LogP_MyList" value="-2.327042132168072"/>
    <att type="string" name="Gene" value="GO:0030258"/>
    <att type="integer" name="GiniIndex" value="0"/>
    <att type="integer" name="CategoryID" value="19"/>
    <att type="string" name="PARENT_GO" value="19_GO:0008152 metabolic process"/>
    <att type="integer" name="EvidenceCutoff" value="0"/>
    <graphics type="CIRCLE" x="389.7993039266071" y="185.34764484715245"/>
  </node>
  <node label="GO:0044282" id="4">
    <att type="string" name="canonicalName" value="GO:0044282"/>
    <att type="string" name="Description" value="small molecule catabolic process"/>
    <att type="string" name="Category" value="GO Biological Processes"/>
    <att type="real" name="LogP" value="-2.206330431978779"/>
    <att type="real" name="Log(q-value)" value="0.0"/>
    <att type="integer" name="GROUP_ID" value="2"/>
    <att type="string" name="Hits" value="ALDH6B2|MFP2|VTC4|AT4G10490|AT4G10500|HCD1|ABCD1|GAD"/>
    <att type="real" name="Enrichment" value="2.9389509228348873"/>
    <att type="real" name="Z-score" value="3.237562203207275"/>
    <att type="integer" name="#GeneInGOAndHitList" value="8"/>
    <att type="integer" name="#GeneInGO" value="238"/>
    <att type="integer" name="#GeneInHitList" value="219"/>
    <att type="integer" name="#TotalGeneInLibrary" value="19148"/>
    <att type="real" name="%InGO" value="3.65296803652968"/>
    <att type="real" name="STDV %InGO" value="1.2677103874226447"/>
    <att type="real" name="BestLogPInGroup" value="-3.0533510155666947"/>
    <att type="real" name="BestEnrichmentInGroup" value="6.725676150333685"/>
    <att type="integer" name="FirstInGroupByEnrichment" value="0"/>
    <att type="integer" name="FirstInGroupByLogP" value="0"/>
    <att type="string" name="GeneID" value="815903|819870|821206|826641|826642|827089|830144|831599"/>
    <att type="integer" name="_RANK_" value="1"/>
    <att type="string" name="_PATTERN_" value="M1"/>
    <att type="string" name="CLUSTER_LABEL" value=" "/>
    <att type="integer" name="#COUNT_001" value="8"/>
    <att type="integer" name="_MEMBER_MyList" value="1"/>
    <att type="real" name="_LogP_MyList" value="-2.206330431978779"/>
    <att type="string" name="Gene" value="GO:0044282"/>
    <att type="integer" name="GiniIndex" value="0"/>
    <att type="integer" name="CategoryID" value="19"/>
    <att type="string" name="PARENT_GO" value="19_GO:0008152 metabolic process"/>
    <att type="integer" name="EvidenceCutoff" value="0"/>
    <graphics type="CIRCLE" x="288.1039741529464" y="372.9219495663705"/>
  </node>
  <node label="GO:0006928" id="5">
    <att type="string" name="canonicalName" value="GO:0006928"/>
    <att type="string" name="Description" value="movement of cell or subcellular component"/>
    <att type="string" name="Category" value="GO Biological Processes"/>
    <att type="real" name="LogP" value="-2.4691661075489697"/>
    <att type="real" name="Log(q-value)" value="0.0"/>
    <att type="integer" name="GROUP_ID" value="3"/>
    <att type="string" name="Hits" value="GRL|AT3G16060|KINESIN-13A|ATK1|AT5G06670"/>
    <att type="real" name="Enrichment" value="4.96782897467829"/>
    <att type="real" name="Z-score" value="4.012743711904338"/>
    <att type="integer" name="#GeneInGOAndHitList" value="5"/>
    <att type="integer" name="#GeneInGO" value="88"/>
    <att type="integer" name="#GeneInHitList" value="219"/>
    <att type="integer" name="#TotalGeneInLibrary" value="19148"/>
    <att type="real" name="%InGO" value="2.2831050228310503"/>
    <att type="real" name="STDV %InGO" value="1.0093126503715937"/>
    <att type="real" name="BestLogPInGroup" value="-3.042906460156125"/>
    <att type="real" name="BestEnrichmentInGroup" value="9.203556837298725"/>
    <att type="integer" name="FirstInGroupByEnrichment" value="0"/>
    <att type="integer" name="FirstInGroupByLogP" value="0"/>
    <att type="string" name="GeneID" value="818077|820851|820915|827876|830555"/>
    <att type="integer" name="_RANK_" value="1"/>
    <att type="string" name="_PATTERN_" value="M1"/>
    <att type="string" name="CLUSTER_LABEL" value=" "/>
    <att type="integer" name="#COUNT_001" value="5"/>
    <att type="integer" name="_MEMBER_MyList" value="1"/>
    <att type="real" name="_LogP_MyList" value="-2.4691661075489697"/>
    <att type="string" name="Gene" value="GO:0006928"/>
    <att type="integer" name="GiniIndex" value="0"/>
    <att type="integer" name="CategoryID" value="19"/>
    <att type="string" name="PARENT_GO" value="19_GO:0009987 cellular process"/>
    <att type="integer" name="EvidenceCutoff" value="0"/>
    <graphics type="CIRCLE" x="313.4402836269828" y="264.30516017071744"/>
  </node>
  <node label="GO:0007018" id="6">
    <att type="string" name="canonicalName" value="GO:0007018"/>
    <att type="string" name="Description" value="microtubule-based movement"/>
    <att type="string" name="Category" value="GO Biological Processes"/>
    <att type="real" name="LogP" value="-2.1844968108638945"/>
    <att type="real" name="Log(q-value)" value="0.0"/>
    <att type="integer" name="GROUP_ID" value="3"/>
    <att type="string" name="Hits" value="AT3G16060|KINESIN-13A|ATK1|AT5G06670"/>
    <att type="real" name="Enrichment" value="5.380540920266948"/>
    <att type="real" name="Z-score" value="3.805131633563372"/>
    <att type="integer" name="#GeneInGOAndHitList" value="4"/>
    <att type="integer" name="#GeneInGO" value="65"/>
    <att type="integer" name="#GeneInHitList" value="219"/>
    <att type="integer" name="#TotalGeneInLibrary" value="19148"/>
    <att type="real" name="%InGO" value="1.82648401826484"/>
    <att type="real" name="STDV %InGO" value="0.9048634649586242"/>
    <att type="real" name="BestLogPInGroup" value="-3.042906460156125"/>
    <att type="real" name="BestEnrichmentInGroup" value="9.203556837298725"/>
    <att type="integer" name="FirstInGroupByEnrichment" value="0"/>
    <att type="integer" name="FirstInGroupByLogP" value="0"/>
    <att type="string" name="GeneID" value="820851|820915|827876|830555"/>
    <att type="integer" name="_RANK_" value="1"/>
    <att type="string" name="_PATTERN_" value="M1"/>
    <att type="string" name="CLUSTER_LABEL" value=" "/>
    <att type="integer" name="#COUNT_001" value="4"/>
    <att type="integer" name="_MEMBER_MyList" value="1"/>
    <att type="real" name="_LogP_MyList" value="-2.1844968108638945"/>
    <att type="string" name="Gene" value="GO:0007018"/>
    <att type="integer" name="GiniIndex" value="0"/>
    <att type="integer" name="CategoryID" value="19"/>
    <att type="string" name="PARENT_GO" value="19_GO:0009987 cellular process"/>
    <att type="integer" name="EvidenceCutoff" value="0"/>
    <graphics type="CIRCLE" x="157.18778865694185" y="376.79184111122026"/>
  </node>
  <node label="GO:0006281" id="7">
    <att type="string" name="canonicalName" value="GO:0006281"/>
    <att type="string" name="Description" value="DNA repair"/>
    <att type="string" name="Category" value="GO Biological Processes"/>
    <att type="real" name="LogP" value="-2.766654298714811"/>
    <att type="real" name="Log(q-value)" value="0.0"/>
    <att type="integer" name="GROUP_ID" value="4"/>
    <att type="string" name="Hits" value="AT2G01440|RAD51B|DRT102|MLH1|AT4G17020|AT4G18820|APTX|EMB2773|RAD52-2|Pol{lambda}|RECQ4A"/>
    <att type="real" name="Enrichment" value="2.8709602671573635"/>
    <att type="real" name="Z-score" value="3.71592150055353"/>
    <att type="integer" name="#GeneInGOAndHitList" value="11"/>
    <att type="integer" name="#GeneInGO" value="335"/>
    <att type="integer" name="#GeneInHitList" value="219"/>
    <att type="integer" name="#TotalGeneInLibrary" value="19148"/>
    <att type="real" name="%InGO" value="5.0228310502283104"/>
    <att type="real" name="STDV %InGO" value="1.4759166693627082"/>
    <att type="real" name="BestLogPInGroup" value="-2.9257658491700362"/>
    <att type="real" name="BestEnrichmentInGroup" value="3.72058680656757"/>
    <att type="integer" name="FirstInGroupByEnrichment" value="0"/>
    <att type="integer" name="FirstInGroupByLogP" value="0"/>
    <att type="string" name="GeneID" value="814672|817404|819648|826493|827410|827616|830940|831407|834838|837592|837636"/>
    <att type="integer" name="_RANK_" value="1"/>
    <att type="string" name="_PATTERN_" value="M1"/>
    <att type="string" name="CLUSTER_LABEL" value=" "/>
    <att type="integer" name="#COUNT_001" value="11"/>
    <att type="integer" name="_MEMBER_MyList" value="1"/>
    <att type="real" name="_LogP_MyList" value="-2.766654298714811"/>
    <att type="string" name="Gene" value="GO:0006281"/>
    <att type="integer" name="GiniIndex" value="0"/>
    <att type="integer" name="CategoryID" value="19"/>
    <att type="string" name="PARENT_GO" value="19_GO:0050896 response to stimulus"/>
    <att type="integer" name="EvidenceCutoff" value="0"/>
    <graphics type="CIRCLE" x="388.18884055637056" y="338.41540296878355"/>
  </node>
  <node label="GO:0006302" id="8">
    <att type="string" name="canonicalName" value="GO:0006302"/>
    <att type="string" name="Description" value="double-strand break repair"/>
    <att type="string" name="Category" value="GO Biological Processes"/>
    <att type="real" name="LogP" value="-2.2438649513486886"/>
    <att type="real" name="Log(q-value)" value="0.0"/>
    <att type="integer" name="GROUP_ID" value="4"/>
    <att type="string" name="Hits" value="RAD51B|APTX|EMB2773|RAD52-2|Pol{lambda}|RECQ4A"/>
    <att type="real" name="Enrichment" value="3.72058680656757"/>
    <att type="real" name="Z-score" value="3.4875781414742018"/>
    <att type="integer" name="#GeneInGOAndHitList" value="6"/>
    <att type="integer" name="#GeneInGO" value="141"/>
    <att type="integer" name="#GeneInHitList" value="219"/>
    <att type="integer" name="#TotalGeneInLibrary" value="19148"/>
    <att type="real" name="%InGO" value="2.73972602739726"/>
    <att type="real" name="STDV %InGO" value="1.1030603009604336"/>
    <att type="real" name="BestLogPInGroup" value="-2.9257658491700362"/>
    <att type="real" name="BestEnrichmentInGroup" value="3.72058680656757"/>
    <att type="integer" name="FirstInGroupByEnrichment" value="0"/>
    <att type="integer" name="FirstInGroupByLogP" value="0"/>
    <att type="string" name="GeneID" value="817404|830940|831407|834838|837592|837636"/>
    <att type="integer" name="_RANK_" value="1"/>
    <att type="string" name="_PATTERN_" value="M1"/>
    <att type="string" name="CLUSTER_LABEL" value=" "/>
    <att type="integer" name="#COUNT_001" value="6"/>
    <att type="integer" name="_MEMBER_MyList" value="1"/>
    <att type="real" name="_LogP_MyList" value="-2.2438649513486886"/>
    <att type="string" name="Gene" value="GO:0006302"/>
    <att type="integer" name="GiniIndex" value="0"/>
    <att type="integer" name="CategoryID" value="19"/>
    <att type="string" name="PARENT_GO" value="19_GO:0050896 response to stimulus"/>
    <att type="integer" name="EvidenceCutoff" value="0"/>
    <graphics type="CIRCLE" x="366.7236339083322" y="255.10756737700677"/>
  </node>
  <node label="ko01200" id="9">
    <att type="string" name="canonicalName" value="ko01200"/>
    <att type="string" name="Description" value="Carbon metabolism"/>
    <att type="string" name="Category" value="KEGG Pathway"/>
    <att type="real" name="LogP" value="-2.4828560979290732"/>
    <att type="real" name="Log(q-value)" value="0.0"/>
    <att type="integer" name="GROUP_ID" value="5"/>
    <att type="string" name="Hits" value="ALDH6B2|FBA6|AT2G36580|PGK1|HAOX1|GOX2|MDH|AT3G52990|FUM2"/>
    <att type="real" name="Enrichment" value="3.0034507999581725"/>
    <att type="real" name="Z-score" value="3.5121085074952867"/>
    <att type="integer" name="#GeneInGOAndHitList" value="9"/>
    <att type="integer" name="#GeneInGO" value="262"/>
    <att type="integer" name="#GeneInHitList" value="219"/>
    <att type="integer" name="#TotalGeneInLibrary" value="19148"/>
    <att type="real" name="%InGO" value="4.109589041095891"/>
    <att type="real" name="STDV %InGO" value="1.3414198536807294"/>
    <att type="real" name="BestLogPInGroup" value="-2.4828560979290732"/>
    <att type="real" name="BestEnrichmentInGroup" value="7.948526359485263"/>
    <att type="integer" name="FirstInGroupByEnrichment" value="0"/>
    <att type="integer" name="FirstInGroupByLogP" value="0"/>
    <att type="string" name="GeneID" value="815903|818220|818231|820461|820630|820664|823906|824465|835168"/>
    <att type="integer" name="_RANK_" value="1"/>
    <att type="string" name="_PATTERN_" value="M1"/>
    <att type="string" name="CLUSTER_LABEL" value=" "/>
    <att type="integer" name="#COUNT_001" value="9"/>
    <att type="integer" name="_MEMBER_MyList" value="1"/>
    <att type="real" name="_LogP_MyList" value="-2.4828560979290732"/>
    <att type="string" name="Gene" value="ko01200"/>
    <att type="integer" name="GiniIndex" value="0"/>
    <att type="integer" name="CategoryID" value="24"/>
    <att type="string" name="PARENT_GO" value=""/>
    <att type="integer" name="EvidenceCutoff" value="0"/>
    <graphics type="CIRCLE" x="428.7925972497161" y="175.8898486366504"/>
  </node>
  <node label="GO:0006096" id="10">
    <att type="string" name="canonicalName" value="GO:0006096"/>
    <att type="string" name="Description" value="glycolytic process"/>
    <att type="string" name="Category" value="GO Biological Processes"/>
    <att type="real" name="LogP" value="-2.472813956669331"/>
    <att type="real" name="Log(q-value)" value="0.0"/>
    <att type="integer" name="GROUP_ID" value="5"/>
    <att type="string" name="Hits" value="FBA6|AT2G36580|PGK1|AT3G52990"/>
    <att type="real" name="Enrichment" value="6.476577033654659"/>
    <att type="real" name="Z-score" value="4.334771527527894"/>
    <att type="integer" name="#GeneInGOAndHitList" value="4"/>
    <att type="integer" name="#GeneInGO" value="54"/>
    <att type="integer" name="#GeneInHitList" value="219"/>
    <att type="integer" name="#TotalGeneInLibrary" value="19148"/>
    <att type="real" name="%InGO" value="1.82648401826484"/>
    <att type="real" name="STDV %InGO" value="0.9048634649586242"/>
    <att type="real" name="BestLogPInGroup" value="-2.4828560979290732"/>
    <att type="real" name="BestEnrichmentInGroup" value="7.948526359485263"/>
    <att type="integer" name="FirstInGroupByEnrichment" value="0"/>
    <att type="integer" name="FirstInGroupByLogP" value="0"/>
    <att type="string" name="GeneID" value="818220|818231|820461|824465"/>
    <att type="integer" name="_RANK_" value="1"/>
    <att type="string" name="_PATTERN_" value="M1"/>
    <att type="string" name="CLUSTER_LABEL" value=" "/>
    <att type="integer" name="#COUNT_001" value="4"/>
    <att type="integer" name="_MEMBER_MyList" value="1"/>
    <att type="real" name="_LogP_MyList" value="-2.472813956669331"/>
    <att type="string" name="Gene" value="GO:0006096"/>
    <att type="integer" name="GiniIndex" value="0"/>
    <att type="integer" name="CategoryID" value="19"/>
    <att type="string" name="PARENT_GO" value="19_GO:0008152 metabolic process"/>
    <att type="integer" name="EvidenceCutoff" value="0"/>
    <graphics type="CIRCLE" x="195.34026140951764" y="370.320952207201"/>
  </node>
  <node label="GO:0006757" id="11">
    <att type="string" name="canonicalName" value="GO:0006757"/>
    <att type="string" name="Description" value="ATP generation from ADP"/>
    <att type="string" name="Category" value="GO Biological Processes"/>
    <att type="real" name="LogP" value="-2.472813956669331"/>
    <att type="real" name="Log(q-value)" value="0.0"/>
    <att type="integer" name="GROUP_ID" value="5"/>
    <att type="string" name="Hits" value="FBA6|AT2G36580|PGK1|AT3G52990"/>
    <att type="real" name="Enrichment" value="6.476577033654659"/>
    <att type="real" name="Z-score" value="4.334771527527894"/>
    <att type="integer" name="#GeneInGOAndHitList" value="4"/>
    <att type="integer" name="#GeneInGO" value="54"/>
    <att type="integer" name="#GeneInHitList" value="219"/>
    <att type="integer" name="#TotalGeneInLibrary" value="19148"/>
    <att type="real" name="%InGO" value="1.82648401826484"/>
    <att type="real" name="STDV %InGO" value="0.9048634649586242"/>
    <att type="real" name="BestLogPInGroup" value="-2.4828560979290732"/>
    <att type="real" name="BestEnrichmentInGroup" value="7.948526359485263"/>
    <att type="integer" name="FirstInGroupByEnrichment" value="0"/>
    <att type="integer" name="FirstInGroupByLogP" value="0"/>
    <att type="string" name="GeneID" value="818220|818231|820461|824465"/>
    <att type="integer" name="_RANK_" value="1"/>
    <att type="string" name="_PATTERN_" value="M1"/>
    <att type="string" name="CLUSTER_LABEL" value=" "/>
    <att type="integer" name="#COUNT_001" value="4"/>
    <att type="integer" name="_MEMBER_MyList" value="1"/>
    <att type="real" name="_LogP_MyList" value="-2.472813956669331"/>
    <att type="string" name="Gene" value="GO:0006757"/>
    <att type="integer" name="GiniIndex" value="0"/>
    <att type="integer" name="CategoryID" value="19"/>
    <att type="string" name="PARENT_GO" value="19_GO:0008152 metabolic process"/>
    <att type="integer" name="EvidenceCutoff" value="0"/>
    <graphics type="CIRCLE" x="331.0841859603768" y="153.10329621486954"/>
  </node>
  <node label="GO:0009135" id="12">
    <att type="string" name="canonicalName" value="GO:0009135"/>
    <att type="string" name="Description" value="purine nucleoside diphosphate metabolic process"/>
    <att type="string" name="Category" value="GO Biological Processes"/>
    <att type="real" name="LogP" value="-2.472813956669331"/>
    <att type="real" name="Log(q-value)" value="0.0"/>
    <att type="integer" name="GROUP_ID" value="5"/>
    <att type="string" name="Hits" value="FBA6|AT2G36580|PGK1|AT3G52990"/>
    <att type="real" name="Enrichment" value="6.476577033654659"/>
    <att type="real" name="Z-score" value="4.334771527527894"/>
    <att type="integer" name="#GeneInGOAndHitList" value="4"/>
    <att type="integer" name="#GeneInGO" value="54"/>
    <att type="integer" name="#GeneInHitList" value="219"/>
    <att type="integer" name="#TotalGeneInLibrary" value="19148"/>
    <att type="real" name="%InGO" value="1.82648401826484"/>
    <att type="real" name="STDV %InGO" value="0.9048634649586242"/>
    <att type="real" name="BestLogPInGroup" value="-2.4828560979290732"/>
    <att type="real" name="BestEnrichmentInGroup" value="7.948526359485263"/>
    <att type="integer" name="FirstInGroupByEnrichment" value="0"/>
    <att type="integer" name="FirstInGroupByLogP" value="0"/>
    <att type="string" name="GeneID" value="818220|818231|820461|824465"/>
    <att type="integer" name="_RANK_" value="1"/>
    <att type="string" name="_PATTERN_" value="M1"/>
    <att type="string" name="CLUSTER_LABEL" value=" "/>
    <att type="integer" name="#COUNT_001" value="4"/>
    <att type="integer" name="_MEMBER_MyList" value="1"/>
    <att type="real" name="_LogP_MyList" value="-2.472813956669331"/>
    <att type="string" name="Gene" value="GO:0009135"/>
    <att type="integer" name="GiniIndex" value="0"/>
    <att type="integer" name="CategoryID" value="19"/>
    <att type="string" name="PARENT_GO" value="19_GO:0008152 metabolic process"/>
    <att type="integer" name="EvidenceCutoff" value="0"/>
    <graphics type="CIRCLE" x="165.80012536905525" y="259.31531742922857"/>
  </node>
  <node label="GO:0009179" id="13">
    <att type="string" name="canonicalName" value="GO:0009179"/>
    <att type="string" name="Description" value="purine ribonucleoside diphosphate metabolic process"/>
    <att type="string" name="Category" value="GO Biological Processes"/>
    <att type="real" name="LogP" value="-2.472813956669331"/>
    <att type="real" name="Log(q-value)" value="0.0"/>
    <att type="integer" name="GROUP_ID" value="5"/>
    <att type="string" name="Hits" value="FBA6|AT2G36580|PGK1|AT3G52990"/>
    <att type="real" name="Enrichment" value="6.476577033654659"/>
    <att type="real" name="Z-score" value="4.334771527527894"/>
    <att type="integer" name="#GeneInGOAndHitList" value="4"/>
    <att type="integer" name="#GeneInGO" value="54"/>
    <att type="integer" name="#GeneInHitList" value="219"/>
    <att type="integer" name="#TotalGeneInLibrary" value="19148"/>
    <att type="real" name="%InGO" value="1.82648401826484"/>
    <att type="real" name="STDV %InGO" value="0.9048634649586242"/>
    <att type="real" name="BestLogPInGroup" value="-2.4828560979290732"/>
    <att type="real" name="BestEnrichmentInGroup" value="7.948526359485263"/>
    <att type="integer" name="FirstInGroupByEnrichment" value="0"/>
    <att type="integer" name="FirstInGroupByLogP" value="0"/>
    <att type="string" name="GeneID" value="818220|818231|820461|824465"/>
    <att type="integer" name="_RANK_" value="1"/>
    <att type="string" name="_PATTERN_" value="M1"/>
    <att type="string" name="CLUSTER_LABEL" value=" "/>
    <att type="integer" name="#COUNT_001" value="4"/>
    <att type="integer" name="_MEMBER_MyList" value="1"/>
    <att type="real" name="_LogP_MyList" value="-2.472813956669331"/>
    <att type="string" name="Gene" value="GO:0009179"/>
    <att type="integer" name="GiniIndex" value="0"/>
    <att type="integer" name="CategoryID" value="19"/>
    <att type="string" name="PARENT_GO" value="19_GO:0008152 metabolic process"/>
    <att type="integer" name="EvidenceCutoff" value="0"/>
    <graphics type="CIRCLE" x="408.93884363965907" y="342.70368098755563"/>
  </node>
  <node label="GO:0046031" id="14">
    <att type="string" name="canonicalName" value="GO:0046031"/>
    <att type="string" name="Description" value="ADP metabolic process"/>
    <att type="string" name="Category" value="GO Biological Processes"/>
    <att type="real" name="LogP" value="-2.472813956669331"/>
    <att type="real" name="Log(q-value)" value="0.0"/>
    <att type="integer" name="GROUP_ID" value="5"/>
    <att type="string" name="Hits" value="FBA6|AT2G36580|PGK1|AT3G52990"/>
    <att type="real" name="Enrichment" value="6.476577033654659"/>
    <att type="real" name="Z-score" value="4.334771527527894"/>
    <att type="integer" name="#GeneInGOAndHitList" value="4"/>
    <att type="integer" name="#GeneInGO" value="54"/>
    <att type="integer" name="#GeneInHitList" value="219"/>
    <att type="integer" name="#TotalGeneInLibrary" value="19148"/>
    <att type="real" name="%InGO" value="1.82648401826484"/>
    <att type="real" name="STDV %InGO" value="0.9048634649586242"/>
    <att type="real" name="BestLogPInGroup" value="-2.4828560979290732"/>
    <att type="real" name="BestEnrichmentInGroup" value="7.948526359485263"/>
    <att type="integer" name="FirstInGroupByEnrichment" value="0"/>
    <att type="integer" name="FirstInGroupByLogP" value="0"/>
    <att type="string" name="GeneID" value="818220|818231|820461|824465"/>
    <att type="integer" name="_RANK_" value="1"/>
    <att type="string" name="_PATTERN_" value="M1"/>
    <att type="string" name="CLUSTER_LABEL" value=" "/>
    <att type="integer" name="#COUNT_001" value="4"/>
    <att type="integer" name="_MEMBER_MyList" value="1"/>
    <att type="real" name="_LogP_MyList" value="-2.472813956669331"/>
    <att type="string" name="Gene" value="GO:0046031"/>
    <att type="integer" name="GiniIndex" value="0"/>
    <att type="integer" name="CategoryID" value="19"/>
    <att type="string" name="PARENT_GO" value="19_GO:0008152 metabolic process"/>
    <att type="integer" name="EvidenceCutoff" value="0"/>
    <graphics type="CIRCLE" x="254.62153323224976" y="352.99985510010674"/>
  </node>
  <node label="M00001" id="15">
    <att type="string" name="canonicalName" value="M00001"/>
    <att type="string" name="Description" value="Glycolysis (Embden-Meyerhof pathway), glucose =&gt; pyruvate"/>
    <att type="string" name="Category" value="KEGG Pathway"/>
    <att type="real" name="LogP" value="-2.4155347891833334"/>
    <att type="real" name="Log(q-value)" value="0.0"/>
    <att type="integer" name="GROUP_ID" value="5"/>
    <att type="string" name="Hits" value="FBA6|AT2G36580|PGK1|AT3G52990"/>
    <att type="real" name="Enrichment" value="6.245270711024135"/>
    <att type="real" name="Z-score" value="4.228095599394223"/>
    <att type="integer" name="#GeneInGOAndHitList" value="4"/>
    <att type="integer" name="#GeneInGO" value="56"/>
    <att type="integer" name="#GeneInHitList" value="219"/>
    <att type="integer" name="#TotalGeneInLibrary" value="19148"/>
    <att type="real" name="%InGO" value="1.82648401826484"/>
    <att type="real" name="STDV %InGO" value="0.9048634649586242"/>
    <att type="real" name="BestLogPInGroup" value="-2.4828560979290732"/>
    <att type="real" name="BestEnrichmentInGroup" value="7.948526359485263"/>
    <att type="integer" name="FirstInGroupByEnrichment" value="0"/>
    <att type="integer" name="FirstInGroupByLogP" value="0"/>
    <att type="string" name="GeneID" value="818220|818231|820461|824465"/>
    <att type="integer" name="_RANK_" value="1"/>
    <att type="string" name="_PATTERN_" value="M1"/>
    <att type="string" name="CLUSTER_LABEL" value=" "/>
    <att type="integer" name="#COUNT_001" value="4"/>
    <att type="integer" name="_MEMBER_MyList" value="1"/>
    <att type="real" name="_LogP_MyList" value="-2.4155347891833334"/>
    <att type="string" name="Gene" value="M00001"/>
    <att type="integer" name="GiniIndex" value="0"/>
    <att type="integer" name="CategoryID" value="24"/>
    <att type="string" name="PARENT_GO" value=""/>
    <att type="integer" name="EvidenceCutoff" value="0"/>
    <graphics type="CIRCLE" x="173.8907434303941" y="217.83789167618215"/>
  </node>
  <node label="ath_M00001" id="16">
    <att type="string" name="canonicalName" value="ath_M00001"/>
    <att type="string" name="Description" value="Glycolysis (Embden-Meyerhof pathway), glucose =&gt; pyruvate"/>
    <att type="string" name="Category" value="KEGG Pathway"/>
    <att type="real" name="LogP" value="-2.4155347891833334"/>
    <att type="real" name="Log(q-value)" value="0.0"/>
    <att type="integer" name="GROUP_ID" value="5"/>
    <att type="string" name="Hits" value="FBA6|AT2G36580|PGK1|AT3G52990"/>
    <att type="real" name="Enrichment" value="6.245270711024135"/>
    <att type="real" name="Z-score" value="4.228095599394223"/>
    <att type="integer" name="#GeneInGOAndHitList" value="4"/>
    <att type="integer" name="#GeneInGO" value="56"/>
    <att type="integer" name="#GeneInHitList" value="219"/>
    <att type="integer" name="#TotalGeneInLibrary" value="19148"/>
    <att type="real" name="%InGO" value="1.82648401826484"/>
    <att type="real" name="STDV %InGO" value="0.9048634649586242"/>
    <att type="real" name="BestLogPInGroup" value="-2.4828560979290732"/>
    <att type="real" name="BestEnrichmentInGroup" value="7.948526359485263"/>
    <att type="integer" name="FirstInGroupByEnrichment" value="0"/>
    <att type="integer" name="FirstInGroupByLogP" value="0"/>
    <att type="string" name="GeneID" value="818220|818231|820461|824465"/>
    <att type="integer" name="_RANK_" value="1"/>
    <att type="string" name="_PATTERN_" value="M1"/>
    <att type="string" name="CLUSTER_LABEL" value=" "/>
    <att type="integer" name="#COUNT_001" value="4"/>
    <att type="integer" name="_MEMBER_MyList" value="1"/>
    <att type="real" name="_LogP_MyList" value="-2.4155347891833334"/>
    <att type="string" name="Gene" value="ath_M00001"/>
    <att type="integer" name="GiniIndex" value="0"/>
    <att type="integer" name="CategoryID" value="24"/>
    <att type="string" name="PARENT_GO" value=""/>
    <att type="integer" name="EvidenceCutoff" value="0"/>
    <graphics type="CIRCLE" x="401.85539096273436" y="357.3837760834466"/>
  </node>
  <node label="GO:0009185" id="17">
    <att type="string" name="canonicalName" value="GO:0009185"/>
    <att type="string" name="Description" value="ribonucleoside diphosphate metabolic process"/>
    <att type="string" name="Category" value="GO Biological Processes"/>
    <att type="real" name="LogP" value="-2.3605936598478117"/>
    <att type="real" name="Log(q-value)" value="0.0"/>
    <att type="integer" name="GROUP_ID" value="5"/>
    <att type="string" name="Hits" value="FBA6|AT2G36580|PGK1|AT3G52990"/>
    <att type="real" name="Enrichment" value="6.029916548575027"/>
    <att type="real" name="Z-score" value="4.126486254188909"/>
    <att type="integer" name="#GeneInGOAndHitList" value="4"/>
    <att type="integer" name="#GeneInGO" value="58"/>
    <att type="integer" name="#GeneInHitList" value="219"/>
    <att type="integer" name="#TotalGeneInLibrary" value="19148"/>
    <att type="real" name="%InGO" value="1.82648401826484"/>
    <att type="real" name="STDV %InGO" value="0.9048634649586242"/>
    <att type="real" name="BestLogPInGroup" value="-2.4828560979290732"/>
    <att type="real" name="BestEnrichmentInGroup" value="7.948526359485263"/>
    <att type="integer" name="FirstInGroupByEnrichment" value="0"/>
    <att type="integer" name="FirstInGroupByLogP" value="0"/>
    <att type="string" name="GeneID" value="818220|818231|820461|824465"/>
    <att type="integer" name="_RANK_" value="1"/>
    <att type="string" name="_PATTERN_" value="M1"/>
    <att type="string" name="CLUSTER_LABEL" value=" "/>
    <att type="integer" name="#COUNT_001" value="4"/>
    <att type="integer" name="_MEMBER_MyList" value="1"/>
    <att type="real" name="_LogP_MyList" value="-2.3605936598478117"/>
    <att type="string" name="Gene" value="GO:0009185"/>
    <att type="integer" name="GiniIndex" value="0"/>
    <att type="integer" name="CategoryID" value="19"/>
    <att type="string" name="PARENT_GO" value="19_GO:0008152 metabolic process"/>
    <att type="integer" name="EvidenceCutoff" value="0"/>
    <graphics type="CIRCLE" x="217.16375672444445" y="253.51792022162675"/>
  </node>
  <node label="GO:0010090" id="18">
    <att type="string" name="canonicalName" value="GO:0010090"/>
    <att type="string" name="Description" value="trichome morphogenesis"/>
    <att type="string" name="Category" value="GO Biological Processes"/>
    <att type="real" name="LogP" value="-2.0295853009445093"/>
    <att type="real" name="Log(q-value)" value="0.0"/>
    <att type="integer" name="GROUP_ID" value="7"/>
    <att type="string" name="Hits" value="GRL|RBR1|KINESIN-13A|MYB106"/>
    <att type="real" name="Enrichment" value="4.857432775240994"/>
    <att type="real" name="Z-score" value="3.5271956319352933"/>
    <att type="integer" name="#GeneInGOAndHitList" value="4"/>
    <att type="integer" name="#GeneInGO" value="72"/>
    <att type="integer" name="#GeneInHitList" value="219"/>
    <att type="integer" name="#TotalGeneInLibrary" value="19148"/>
    <att type="real" name="%InGO" value="1.82648401826484"/>
    <att type="real" name="STDV %InGO" value="0.9048634649586242"/>
    <att type="real" name="BestLogPInGroup" value="-2.162127437307311"/>
    <att type="real" name="BestEnrichmentInGroup" value="4.857432775240994"/>
    <att type="integer" name="FirstInGroupByEnrichment" value="0"/>
    <att type="integer" name="FirstInGroupByLogP" value="0"/>
    <att type="string" name="GeneID" value="818077|820408|820915|821209"/>
    <att type="integer" name="_RANK_" value="1"/>
    <att type="string" name="_PATTERN_" value="M1"/>
    <att type="string" name="CLUSTER_LABEL" value=" "/>
    <att type="integer" name="#COUNT_001" value="4"/>
    <att type="integer" name="_MEMBER_MyList" value="1"/>
    <att type="real" name="_LogP_MyList" value="-2.0295853009445093"/>
    <att type="string" name="Gene" value="GO:0010090"/>
    <att type="integer" name="GiniIndex" value="0"/>
    <att type="integer" name="CategoryID" value="19"/>
    <att type="string" name="PARENT_GO" value="19_GO:0032502 developmental process"/>
    <att type="integer" name="EvidenceCutoff" value="0"/>
    <graphics type="CIRCLE" x="410.24318510646054" y="346.69676725261695"/>
  </node>
  <node label="ath01200" id="19">
    <att type="string" name="canonicalName" value="ath01200"/>
    <att type="string" name="Description" value="Carbon metabolism"/>
    <att type="string" name="Category" value="KEGG Pathway"/>
    <att type="real" name="LogP" value="-2.4828560979290732"/>
    <att type="real" name="Log(q-value)" value="0.0"/>
    <att type="integer" name="GROUP_ID" value="5"/>
    <att type="string" name="Hits" value="ALDH6B2|FBA6|AT2G36580|PGK1|HAOX1|GOX2|MDH|AT3G52990|FUM2"/>
    <att type="real" name="Enrichment" value="3.0034507999581725"/>
    <att type="real" name="Z-score" value="3.5121085074952867"/>
    <att type="integer" name="#GeneInGOAndHitList" value="9"/>
    <att type="integer" name="#GeneInGO" value="262"/>
    <att type="integer" name="#GeneInHitList" value="219"/>
    <att type="integer" name="#TotalGeneInLibrary" value="19148"/>
    <att type="real" name="%InGO" value="4.109589041095891"/>
    <att type="real" name="STDV %InGO" value="1.3414198536807294"/>
    <att type="real" name="BestLogPInGroup" value="-2.4828560979290732"/>
    <att type="real" name="BestEnrichmentInGroup" value="7.948526359485263"/>
    <att type="integer" name="FirstInGroupByEnrichment" value="1"/>
    <att type="integer" name="FirstInGroupByLogP" value="1"/>
    <att type="string" name="GeneID" value="815903|818220|818231|820461|820630|820664|823906|824465|835168"/>
    <att type="integer" name="_RANK_" value="1"/>
    <att type="string" name="_PATTERN_" value="M1"/>
    <att type="string" name="CLUSTER_LABEL" value="Carbon metabolism"/>
    <att type="integer" name="#COUNT_001" value="9"/>
    <att type="integer" name="_MEMBER_MyList" value="1"/>
    <att type="real" name="_LogP_MyList" value="-2.4828560979290732"/>
    <att type="string" name="Gene" value="ath01200"/>
    <att type="integer" name="GiniIndex" value="0"/>
    <att type="integer" name="CategoryID" value="24"/>
    <att type="string" name="PARENT_GO" value=""/>
    <att type="integer" name="EvidenceCutoff" value="0"/>
    <graphics type="CIRCLE" x="436.91040239503184" y="214.17517008839178"/>
  </node>
  <node label="GO:0006974" id="20">
    <att type="string" name="canonicalName" value="GO:0006974"/>
    <att type="string" name="Description" value="cellular response to DNA damage stimulus"/>
    <att type="string" name="Category" value="GO Biological Processes"/>
    <att type="real" name="LogP" value="-2.9257658491700362"/>
    <att type="real" name="Log(q-value)" value="0.0"/>
    <att type="integer" name="GROUP_ID" value="4"/>
    <att type="string" name="Hits" value="AT2G01440|RAD51B|UBA1|DRT102|MLH1|AT4G17020|AT4G18820|APTX|EMB2773|RAD52-2|Pol{lambda}|RECQ4A"/>
    <att type="real" name="Enrichment" value="2.8356904850055535"/>
    <att type="real" name="Z-score" value="3.8351666658861716"/>
    <att type="integer" name="#GeneInGOAndHitList" value="12"/>
    <att type="integer" name="#GeneInGO" value="370"/>
    <att type="integer" name="#GeneInHitList" value="219"/>
    <att type="integer" name="#TotalGeneInLibrary" value="19148"/>
    <att type="real" name="%InGO" value="5.47945205479452"/>
    <att type="real" name="STDV %InGO" value="1.5378345842407863"/>
    <att type="real" name="BestLogPInGroup" value="-2.9257658491700362"/>
    <att type="real" name="BestEnrichmentInGroup" value="3.72058680656757"/>
    <att type="integer" name="FirstInGroupByEnrichment" value="1"/>
    <att type="integer" name="FirstInGroupByLogP" value="1"/>
    <att type="string" name="GeneID" value="814672|817404|817562|819648|826493|827410|827616|830940|831407|834838|837592|837636"/>
    <att type="integer" name="_RANK_" value="1"/>
    <att type="string" name="_PATTERN_" value="M1"/>
    <att type="string" name="CLUSTER_LABEL" value="cellular response to DNA damage stimulus"/>
    <att type="integer" name="#COUNT_001" value="12"/>
    <att type="integer" name="_MEMBER_MyList" value="1"/>
    <att type="real" name="_LogP_MyList" value="-2.9257658491700362"/>
    <att type="string" name="Gene" value="GO:0006974"/>
    <att type="integer" name="GiniIndex" value="0"/>
    <att type="integer" name="CategoryID" value="19"/>
    <att type="string" name="PARENT_GO" value="19_GO:0050896 response to stimulus"/>
    <att type="integer" name="EvidenceCutoff" value="0"/>
    <graphics type="CIRCLE" x="160.0339647019346" y="359.485114144475"/>
  </node>
  <node label="GO:0042181" id="21">
    <att type="string" name="canonicalName" value="GO:0042181"/>
    <att type="string" name="Description" value="ketone biosynthetic process"/>
    <att type="string" name="Category" value="GO Biological Processes"/>
    <att type="real" name="LogP" value="-2.0016393934792625"/>
    <att type="real" name="Log(q-value)" value="0.0"/>
    <att type="integer" name="GROUP_ID" value="10"/>
    <att type="string" name="Hits" value="ABCD1|TT4|DHNAT1"/>
    <att type="real" name="Enrichment" value="6.725676150333684"/>
    <att type="real" name="Z-score" value="3.8498933074464725"/>
    <att type="integer" name="#GeneInGOAndHitList" value="3"/>
    <att type="integer" name="#GeneInGO" value="39"/>
    <att type="integer" name="#GeneInHitList" value="219"/>
    <att type="integer" name="#TotalGeneInLibrary" value="19148"/>
    <att type="real" name="%InGO" value="1.36986301369863"/>
    <att type="real" name="STDV %InGO" value="0.7854550398369806"/>
    <att type="real" name="BestLogPInGroup" value="-2.0016393934792625"/>
    <att type="real" name="BestEnrichmentInGroup" value="6.725676150333684"/>
    <att type="integer" name="FirstInGroupByEnrichment" value="1"/>
    <att type="integer" name="FirstInGroupByLogP" value="1"/>
    <att type="string" name="GeneID" value="830144|831241|841252"/>
    <att type="integer" name="_RANK_" value="1"/>
    <att type="string" name="_PATTERN_" value="M1"/>
    <att type="string" name="CLUSTER_LABEL" value="ketone biosynthetic process"/>
    <att type="integer" name="#COUNT_001" value="3"/>
    <att type="integer" name="_MEMBER_MyList" value="1"/>
    <att type="real" name="_LogP_MyList" value="-2.0016393934792625"/>
    <att type="string" name="Gene" value="GO:0042181"/>
    <att type="integer" name="GiniIndex" value="0"/>
    <att type="integer" name="CategoryID" value="19"/>
    <att type="string" name="PARENT_GO" value="19_GO:0008152 metabolic process"/>
    <att type="integer" name="EvidenceCutoff" value="0"/>
    <graphics type="CIRCLE" x="211.08031497194634" y="232.0947408592468"/>
  </node>
  <node label="GO:0072329" id="22">
    <att type="string" name="canonicalName" value="GO:0072329"/>
    <att type="string" name="Description" value="monocarboxylic acid catabolic process"/>
    <att type="string" name="Category" value="GO Biological Processes"/>
    <att type="real" name="LogP" value="-3.0533510155666947"/>
    <att type="real" name="Log(q-value)" value="0.0"/>
    <att type="integer" name="GROUP_ID" value="2"/>
    <att type="string" name="Hits" value="MFP2|AT4G10490|AT4G10500|HCD1|ABCD1"/>
    <att type="real" name="Enrichment" value="6.725676150333685"/>
    <att type="real" name="Z-score" value="4.973575601673952"/>
    <att type="integer" name="#GeneInGOAndHitList" value="5"/>
    <att type="integer" name="#GeneInGO" value="65"/>
    <att type="integer" name="#GeneInHitList" value="219"/>
    <att type="integer" name="#TotalGeneInLibrary" value="19148"/>
    <att type="real" name="%InGO" value="2.2831050228310503"/>
    <att type="real" name="STDV %InGO" value="1.0093126503715937"/>
    <att type="real" name="BestLogPInGroup" value="-3.0533510155666947"/>
    <att type="real" name="BestEnrichmentInGroup" value="6.725676150333685"/>
    <att type="integer" name="FirstInGroupByEnrichment" value="1"/>
    <att type="integer" name="FirstInGroupByLogP" value="1"/>
    <att type="string" name="GeneID" value="819870|826641|826642|827089|830144"/>
    <att type="integer" name="_RANK_" value="1"/>
    <att type="string" name="_PATTERN_" value="M1"/>
    <att type="string" name="CLUSTER_LABEL" value="monocarboxylic acid catabolic process"/>
    <att type="integer" name="#COUNT_001" value="5"/>
    <att type="integer" name="_MEMBER_MyList" value="1"/>
    <att type="real" name="_LogP_MyList" value="-3.0533510155666947"/>
    <att type="string" name="Gene" value="GO:0072329"/>
    <att type="integer" name="GiniIndex" value="0"/>
    <att type="integer" name="CategoryID" value="19"/>
    <att type="string" name="PARENT_GO" value="19_GO:0008152 metabolic process"/>
    <att type="integer" name="EvidenceCutoff" value="0"/>
    <graphics type="CIRCLE" x="352.3435723333911" y="339.28733507951233"/>
  </node>
  <node label="GO:0018958" id="23">
    <att type="string" name="canonicalName" value="GO:0018958"/>
    <att type="string" name="Description" value="phenol-containing compound metabolic process"/>
    <att type="string" name="Category" value="GO Biological Processes"/>
    <att type="real" name="LogP" value="-2.0936696051733423"/>
    <att type="real" name="Log(q-value)" value="0.0"/>
    <att type="integer" name="GROUP_ID" value="8"/>
    <att type="string" name="Hits" value="AT4G10490|AT4G10500|LDOX|AT5G57580"/>
    <att type="real" name="Enrichment" value="5.068625504599298"/>
    <att type="real" name="Z-score" value="3.641690632451324"/>
    <att type="integer" name="#GeneInGOAndHitList" value="4"/>
    <att type="integer" name="#GeneInGO" value="69"/>
    <att type="integer" name="#GeneInHitList" value="219"/>
    <att type="integer" name="#TotalGeneInLibrary" value="19148"/>
    <att type="real" name="%InGO" value="1.82648401826484"/>
    <att type="real" name="STDV %InGO" value="0.9048634649586242"/>
    <att type="real" name="BestLogPInGroup" value="-2.0936696051733423"/>
    <att type="real" name="BestEnrichmentInGroup" value="5.068625504599298"/>
    <att type="integer" name="FirstInGroupByEnrichment" value="1"/>
    <att type="integer" name="FirstInGroupByLogP" value="1"/>
    <att type="string" name="GeneID" value="826641|826642|828387|835862"/>
    <att type="integer" name="_RANK_" value="1"/>
    <att type="string" name="_PATTERN_" value="M1"/>
    <att type="string" name="CLUSTER_LABEL" value="phenol-containing compound metabolic process"/>
    <att type="integer" name="#COUNT_001" value="4"/>
    <att type="integer" name="_MEMBER_MyList" value="1"/>
    <att type="real" name="_LogP_MyList" value="-2.0936696051733423"/>
    <att type="string" name="Gene" value="GO:0018958"/>
    <att type="integer" name="GiniIndex" value="0"/>
    <att type="integer" name="CategoryID" value="19"/>
    <att type="string" name="PARENT_GO" value="19_GO:0008152 metabolic process"/>
    <att type="integer" name="EvidenceCutoff" value="0"/>
    <graphics type="CIRCLE" x="399.134499217348" y="190.77052570634618"/>
  </node>
  <node label="GO:0090626" id="24">
    <att type="string" name="canonicalName" value="GO:0090626"/>
    <att type="string" name="Description" value="plant epidermis morphogenesis"/>
    <att type="string" name="Category" value="GO Biological Processes"/>
    <att type="real" name="LogP" value="-2.162127437307311"/>
    <att type="real" name="Log(q-value)" value="0.0"/>
    <att type="integer" name="GROUP_ID" value="7"/>
    <att type="string" name="Hits" value="ER|GRL|RBR1|KINESIN-13A|MYB106"/>
    <att type="real" name="Enrichment" value="4.203547593958553"/>
    <att type="real" name="Z-score" value="3.523524975605101"/>
    <att type="integer" name="#GeneInGOAndHitList" value="5"/>
    <att type="integer" name="#GeneInGO" value="104"/>
    <att type="integer" name="#GeneInHitList" value="219"/>
    <att type="integer" name="#TotalGeneInLibrary" value="19148"/>
    <att type="real" name="%InGO" value="2.2831050228310503"/>
    <att type="real" name="STDV %InGO" value="1.0093126503715937"/>
    <att type="real" name="BestLogPInGroup" value="-2.162127437307311"/>
    <att type="real" name="BestEnrichmentInGroup" value="4.857432775240994"/>
    <att type="integer" name="FirstInGroupByEnrichment" value="1"/>
    <att type="integer" name="FirstInGroupByLogP" value="1"/>
    <att type="string" name="GeneID" value="817173|818077|820408|820915|821209"/>
    <att type="integer" name="_RANK_" value="1"/>
    <att type="string" name="_PATTERN_" value="M1"/>
    <att type="string" name="CLUSTER_LABEL" value="plant epidermis morphogenesis"/>
    <att type="integer" name="#COUNT_001" value="5"/>
    <att type="integer" name="_MEMBER_MyList" value="1"/>
    <att type="real" name="_LogP_MyList" value="-2.162127437307311"/>
    <att type="string" name="Gene" value="GO:0090626"/>
    <att type="integer" name="GiniIndex" value="0"/>
    <att type="integer" name="CategoryID" value="19"/>
    <att type="string" name="PARENT_GO" value="19_GO:0032502 developmental process"/>
    <att type="integer" name="EvidenceCutoff" value="0"/>
    <graphics type="CIRCLE" x="369.99529504255463" y="339.4460406244143"/>
  </node>
  <node label="GO:0051259" id="25">
    <att type="string" name="canonicalName" value="GO:0051259"/>
    <att type="string" name="Description" value="protein complex oligomerization"/>
    <att type="string" name="Category" value="GO Biological Processes"/>
    <att type="real" name="LogP" value="-2.44387119855153"/>
    <att type="real" name="Log(q-value)" value="0.0"/>
    <att type="integer" name="GROUP_ID" value="6"/>
    <att type="string" name="Hits" value="AT5G28750|FUM2|DHNAT1|AT1G53540"/>
    <att type="real" name="Enrichment" value="6.35882108758821"/>
    <att type="real" name="Z-score" value="4.28077209176542"/>
    <att type="integer" name="#GeneInGOAndHitList" value="4"/>
    <att type="integer" name="#GeneInGO" value="55"/>
    <att type="integer" name="#GeneInHitList" value="219"/>
    <att type="integer" name="#TotalGeneInLibrary" value="19148"/>
    <att type="real" name="%InGO" value="1.82648401826484"/>
    <att type="real" name="STDV %InGO" value="0.9048634649586242"/>
    <att type="real" name="BestLogPInGroup" value="-2.44387119855153"/>
    <att type="real" name="BestEnrichmentInGroup" value="6.35882108758821"/>
    <att type="integer" name="FirstInGroupByEnrichment" value="1"/>
    <att type="integer" name="FirstInGroupByLogP" value="1"/>
    <att type="string" name="GeneID" value="832987|835168|841252|841789"/>
    <att type="integer" name="_RANK_" value="1"/>
    <att type="string" name="_PATTERN_" value="M1"/>
    <att type="string" name="CLUSTER_LABEL" value="protein complex oligomerization"/>
    <att type="integer" name="#COUNT_001" value="4"/>
    <att type="integer" name="_MEMBER_MyList" value="1"/>
    <att type="real" name="_LogP_MyList" value="-2.44387119855153"/>
    <att type="string" name="Gene" value="GO:0051259"/>
    <att type="integer" name="GiniIndex" value="0"/>
    <att type="integer" name="CategoryID" value="19"/>
    <att type="string" name="PARENT_GO" value="19_GO:0009987 cellular process"/>
    <att type="integer" name="EvidenceCutoff" value="0"/>
    <graphics type="CIRCLE" x="399.62484051315175" y="171.87539621591057"/>
  </node>
  <node label="GO:1903338" id="26">
    <att type="string" name="canonicalName" value="GO:1903338"/>
    <att type="string" name="Description" value="regulation of cell wall organization or biogenesis"/>
    <att type="string" name="Category" value="GO Biological Processes"/>
    <att type="real" name="LogP" value="-3.042906460156125"/>
    <att type="real" name="Log(q-value)" value="0.0"/>
    <att type="integer" name="GROUP_ID" value="3"/>
    <att type="string" name="Hits" value="AT3G16060|KINESIN-13A|ANAC026|AT1G79620"/>
    <att type="real" name="Enrichment" value="9.203556837298725"/>
    <att type="real" name="Z-score" value="5.444678452418548"/>
    <att type="integer" name="#GeneInGOAndHitList" value="4"/>
    <att type="integer" name="#GeneInGO" value="38"/>
    <att type="integer" name="#GeneInHitList" value="219"/>
    <att type="integer" name="#TotalGeneInLibrary" value="19148"/>
    <att type="real" name="%InGO" value="1.82648401826484"/>
    <att type="real" name="STDV %InGO" value="0.9048634649586242"/>
    <att type="real" name="BestLogPInGroup" value="-3.042906460156125"/>
    <att type="real" name="BestEnrichmentInGroup" value="9.203556837298725"/>
    <att type="integer" name="FirstInGroupByEnrichment" value="1"/>
    <att type="integer" name="FirstInGroupByLogP" value="1"/>
    <att type="string" name="GeneID" value="820851|820915|842568|844301"/>
    <att type="integer" name="_RANK_" value="1"/>
    <att type="string" name="_PATTERN_" value="M1"/>
    <att type="string" name="CLUSTER_LABEL" value="regulation of cell wall organization or biogenesis"/>
    <att type="integer" name="#COUNT_001" value="4"/>
    <att type="integer" name="_MEMBER_MyList" value="1"/>
    <att type="real" name="_LogP_MyList" value="-3.042906460156125"/>
    <att type="string" name="Gene" value="GO:1903338"/>
    <att type="integer" name="GiniIndex" value="0"/>
    <att type="integer" name="CategoryID" value="19"/>
    <att type="string" name="PARENT_GO" value="19_GO:0050789 regulation of biological process"/>
    <att type="integer" name="EvidenceCutoff" value="0"/>
    <graphics type="CIRCLE" x="295.7928496827892" y="288.477310134015"/>
  </node>
  <node label="GO:0040008" id="27">
    <att type="string" name="canonicalName" value="GO:0040008"/>
    <att type="string" name="Description" value="regulation of growth"/>
    <att type="string" name="Category" value="GO Biological Processes"/>
    <att type="real" name="LogP" value="-2.024354292145271"/>
    <att type="real" name="Log(q-value)" value="0.0"/>
    <att type="integer" name="GROUP_ID" value="9"/>
    <att type="string" name="Hits" value="ER|HB-3|RBR1|BAM2|CYP78A7|SEF|AT1G60420|AT1G79620"/>
    <att type="real" name="Enrichment" value="2.7323059360730593"/>
    <att type="real" name="Z-score" value="3.0013331026640873"/>
    <att type="integer" name="#GeneInGOAndHitList" value="8"/>
    <att type="integer" name="#GeneInGO" value="256"/>
    <att type="integer" name="#GeneInHitList" value="219"/>
    <att type="integer" name="#TotalGeneInLibrary" value="19148"/>
    <att type="real" name="%InGO" value="3.65296803652968"/>
    <att type="real" name="STDV %InGO" value="1.2677103874226447"/>
    <att type="real" name="BestLogPInGroup" value="-2.024354292145271"/>
    <att type="real" name="BestEnrichmentInGroup" value="2.7323059360730593"/>
    <att type="integer" name="FirstInGroupByEnrichment" value="1"/>
    <att type="integer" name="FirstInGroupByLogP" value="1"/>
    <att type="string" name="GeneID" value="817173|817958|820408|824129|830858|833676|842337|844301"/>
    <att type="integer" name="_RANK_" value="1"/>
    <att type="string" name="_PATTERN_" value="M1"/>
    <att type="string" name="CLUSTER_LABEL" value="regulation of growth"/>
    <att type="integer" name="#COUNT_001" value="8"/>
    <att type="integer" name="_MEMBER_MyList" value="1"/>
    <att type="real" name="_LogP_MyList" value="-2.024354292145271"/>
    <att type="string" name="Gene" value="GO:0040008"/>
    <att type="integer" name="GiniIndex" value="0"/>
    <att type="integer" name="CategoryID" value="19"/>
    <att type="string" name="PARENT_GO" value="19_GO:0040007 growth"/>
    <att type="integer" name="EvidenceCutoff" value="0"/>
    <graphics type="CIRCLE" x="327.56574001348076" y="394.81503417660986"/>
  </node>
  <node label="GO:0009266" id="28">
    <att type="string" name="canonicalName" value="GO:0009266"/>
    <att type="string" name="Description" value="response to temperature stimulus"/>
    <att type="string" name="Category" value="GO Biological Processes"/>
    <att type="real" name="LogP" value="-4.244538330281316"/>
    <att type="real" name="Log(q-value)" value="-0.44602579724996494"/>
    <att type="integer" name="GROUP_ID" value="1"/>
    <att type="string" name="Hits" value="GRP7|ER|PRR9|AT3G09440|PGK1|EBP|VTC4|PHS1|MDH|ESK1|BIP1|FUM2|CRLK1|PP7|RECQ4A|SAR1|AT1G53540|ZF14|PEN3|KCS6"/>
    <att type="real" name="Enrichment" value="2.7027446662855614"/>
    <att type="real" name="Z-score" value="4.739283163469533"/>
    <att type="integer" name="#GeneInGOAndHitList" value="20"/>
    <att type="integer" name="#GeneInGO" value="647"/>
    <att type="integer" name="#GeneInHitList" value="219"/>
    <att type="integer" name="#TotalGeneInLibrary" value="19148"/>
    <att type="real" name="%InGO" value="9.132420091324201"/>
    <att type="real" name="STDV %InGO" value="1.9465939254345792"/>
    <att type="real" name="BestLogPInGroup" value="-4.244538330281316"/>
    <att type="real" name="BestEnrichmentInGroup" value="2.7027446662855614"/>
    <att type="integer" name="FirstInGroupByEnrichment" value="1"/>
    <att type="integer" name="FirstInGroupByLogP" value="1"/>
    <att type="string" name="GeneID" value="816705|817173|819292|820102|820461|820929|821206|822590|823906|824765|832950|835168|835548|836507|837636|840234|841789|842203|842281|843182"/>
    <att type="integer" name="_RANK_" value="1"/>
    <att type="string" name="_PATTERN_" value="M1"/>
    <att type="string" name="CLUSTER_LABEL" value="response to temperature stimulus"/>
    <att type="integer" name="#COUNT_001" value="20"/>
    <att type="integer" name="_MEMBER_MyList" value="1"/>
    <att type="real" name="_LogP_MyList" value="-4.244538330281316"/>
    <att type="string" name="Gene" value="GO:0009266"/>
    <att type="integer" name="GiniIndex" value="0"/>
    <att type="integer" name="CategoryID" value="19"/>
    <att type="string" name="PARENT_GO" value="19_GO:0050896 response to stimulus"/>
    <att type="integer" name="EvidenceCutoff" value="0"/>
    <graphics type="CIRCLE" x="196.96426803711498" y="254.65695494981793"/>
  </node>
  <edge label="GO:0046395 (pp) GO:0072329" source="1" target="22">
    <att type="string" name="canonicalName" value="GO:0046395 (pp) GO:0072329"/>
    <att type="string" name="interaction" value="pp"/>
    <att type="real" name="SCORE" value="0.818181818183471"/>
  </edge>
  <edge label="GO:0016054 (pp) GO:0072329" source="2" target="22">
    <att type="string" name="canonicalName" value="GO:0016054 (pp) GO:0072329"/>
    <att type="string" name="interaction" value="pp"/>
    <att type="real" name="SCORE" value="0.818181818183471"/>
  </edge>
  <edge label="GO:0030258 (pp) GO:0072329" source="3" target="22">
    <att type="string" name="canonicalName" value="GO:0030258 (pp) GO:0072329"/>
    <att type="string" name="interaction" value="pp"/>
    <att type="real" name="SCORE" value="0.5692307692354083"/>
  </edge>
  <edge label="GO:0044282 (pp) GO:0072329" source="4" target="22">
    <att type="string" name="canonicalName" value="GO:0044282 (pp) GO:0072329"/>
    <att type="string" name="interaction" value="pp"/>
    <att type="real" name="SCORE" value="0.7469879518093627"/>
  </edge>
  <edge label="GO:0018958 (pp) GO:0072329" source="23" target="22">
    <att type="string" name="canonicalName" value="GO:0018958 (pp) GO:0072329"/>
    <att type="string" name="interaction" value="pp"/>
    <att type="real" name="SCORE" value="0.4067796610239875"/>
  </edge>
  <edge label="GO:0006928 (pp) GO:1903338" source="5" target="26">
    <att type="string" name="canonicalName" value="GO:0006928 (pp) GO:1903338"/>
    <att type="string" name="interaction" value="pp"/>
    <att type="real" name="SCORE" value="0.4067796610239875"/>
  </edge>
  <edge label="GO:0007018 (pp) GO:1903338" source="6" target="26">
    <att type="string" name="canonicalName" value="GO:0007018 (pp) GO:1903338"/>
    <att type="string" name="interaction" value="pp"/>
    <att type="real" name="SCORE" value="0.4696969697040003"/>
  </edge>
  <edge label="GO:0006281 (pp) GO:0006974" source="7" target="20">
    <att type="string" name="canonicalName" value="GO:0006281 (pp) GO:0006974"/>
    <att type="string" name="interaction" value="pp"/>
    <att type="real" name="SCORE" value="0.9479940564638663"/>
  </edge>
  <edge label="GO:0006302 (pp) GO:0006974" source="8" target="20">
    <att type="string" name="canonicalName" value="GO:0006302 (pp) GO:0006974"/>
    <att type="string" name="interaction" value="pp"/>
    <att type="real" name="SCORE" value="0.6236559139808552"/>
  </edge>
  <edge label="GO:0006281 (pp) GO:0006302" source="7" target="8">
    <att type="string" name="canonicalName" value="GO:0006281 (pp) GO:0006302"/>
    <att type="string" name="interaction" value="pp"/>
    <att type="real" name="SCORE" value="0.6691871455598447"/>
  </edge>
  <edge label="GO:0016054 (pp) GO:0046395" source="2" target="1">
    <att type="string" name="canonicalName" value="GO:0016054 (pp) GO:0046395"/>
    <att type="string" name="interaction" value="pp"/>
    <att type="real" name="SCORE" value="1.0"/>
  </edge>
  <edge label="GO:0030258 (pp) GO:0046395" source="3" target="1">
    <att type="string" name="canonicalName" value="GO:0030258 (pp) GO:0046395"/>
    <att type="string" name="interaction" value="pp"/>
    <att type="real" name="SCORE" value="0.45454545455041323"/>
  </edge>
  <edge label="GO:0044282 (pp) GO:0046395" source="4" target="1">
    <att type="string" name="canonicalName" value="GO:0044282 (pp) GO:0046395"/>
    <att type="string" name="interaction" value="pp"/>
    <att type="real" name="SCORE" value="0.9253731343289151"/>
  </edge>
  <edge label="GO:0018958 (pp) GO:0046395" source="23" target="1">
    <att type="string" name="canonicalName" value="GO:0018958 (pp) GO:0046395"/>
    <att type="string" name="interaction" value="pp"/>
    <att type="real" name="SCORE" value="0.3137254902028068"/>
  </edge>
  <edge label="GO:0016054 (pp) GO:0030258" source="2" target="3">
    <att type="string" name="canonicalName" value="GO:0016054 (pp) GO:0030258"/>
    <att type="string" name="interaction" value="pp"/>
    <att type="real" name="SCORE" value="0.45454545455041323"/>
  </edge>
  <edge label="GO:0016054 (pp) GO:0044282" source="2" target="4">
    <att type="string" name="canonicalName" value="GO:0016054 (pp) GO:0044282"/>
    <att type="string" name="interaction" value="pp"/>
    <att type="real" name="SCORE" value="0.9253731343289151"/>
  </edge>
  <edge label="GO:0016054 (pp) GO:0018958" source="2" target="23">
    <att type="string" name="canonicalName" value="GO:0016054 (pp) GO:0018958"/>
    <att type="string" name="interaction" value="pp"/>
    <att type="real" name="SCORE" value="0.3137254902028068"/>
  </edge>
  <edge label="ath01200 (pp) ko01200" source="19" target="9">
    <att type="string" name="canonicalName" value="ath01200 (pp) ko01200"/>
    <att type="string" name="interaction" value="pp"/>
    <att type="real" name="SCORE" value="1.0"/>
  </edge>
  <edge label="GO:0006096 (pp) ath01200" source="10" target="19">
    <att type="string" name="canonicalName" value="GO:0006096 (pp) ath01200"/>
    <att type="string" name="interaction" value="pp"/>
    <att type="real" name="SCORE" value="0.58233890215146"/>
  </edge>
  <edge label="GO:0006757 (pp) ath01200" source="11" target="19">
    <att type="string" name="canonicalName" value="GO:0006757 (pp) ath01200"/>
    <att type="string" name="interaction" value="pp"/>
    <att type="real" name="SCORE" value="0.58233890215146"/>
  </edge>
  <edge label="GO:0009135 (pp) ath01200" source="12" target="19">
    <att type="string" name="canonicalName" value="GO:0009135 (pp) ath01200"/>
    <att type="string" name="interaction" value="pp"/>
    <att type="real" name="SCORE" value="0.58233890215146"/>
  </edge>
  <edge label="GO:0009179 (pp) ath01200" source="13" target="19">
    <att type="string" name="canonicalName" value="GO:0009179 (pp) ath01200"/>
    <att type="string" name="interaction" value="pp"/>
    <att type="real" name="SCORE" value="0.58233890215146"/>
  </edge>
  <edge label="GO:0046031 (pp) ath01200" source="14" target="19">
    <att type="string" name="canonicalName" value="GO:0046031 (pp) ath01200"/>
    <att type="string" name="interaction" value="pp"/>
    <att type="real" name="SCORE" value="0.58233890215146"/>
  </edge>
  <edge label="M00001 (pp) ath01200" source="15" target="19">
    <att type="string" name="canonicalName" value="M00001 (pp) ath01200"/>
    <att type="string" name="interaction" value="pp"/>
    <att type="real" name="SCORE" value="0.58233890215146"/>
  </edge>
  <edge label="ath01200 (pp) ath_M00001" source="19" target="16">
    <att type="string" name="canonicalName" value="ath01200 (pp) ath_M00001"/>
    <att type="string" name="interaction" value="pp"/>
    <att type="real" name="SCORE" value="0.58233890215146"/>
  </edge>
  <edge label="GO:0009185 (pp) ath01200" source="17" target="19">
    <att type="string" name="canonicalName" value="GO:0009185 (pp) ath01200"/>
    <att type="string" name="interaction" value="pp"/>
    <att type="real" name="SCORE" value="0.58233890215146"/>
  </edge>
  <edge label="GO:0006096 (pp) ko01200" source="10" target="9">
    <att type="string" name="canonicalName" value="GO:0006096 (pp) ko01200"/>
    <att type="string" name="interaction" value="pp"/>
    <att type="real" name="SCORE" value="0.58233890215146"/>
  </edge>
  <edge label="GO:0006757 (pp) ko01200" source="11" target="9">
    <att type="string" name="canonicalName" value="GO:0006757 (pp) ko01200"/>
    <att type="string" name="interaction" value="pp"/>
    <att type="real" name="SCORE" value="0.58233890215146"/>
  </edge>
  <edge label="GO:0009135 (pp) ko01200" source="12" target="9">
    <att type="string" name="canonicalName" value="GO:0009135 (pp) ko01200"/>
    <att type="string" name="interaction" value="pp"/>
    <att type="real" name="SCORE" value="0.58233890215146"/>
  </edge>
  <edge label="GO:0009179 (pp) ko01200" source="13" target="9">
    <att type="string" name="canonicalName" value="GO:0009179 (pp) ko01200"/>
    <att type="string" name="interaction" value="pp"/>
    <att type="real" name="SCORE" value="0.58233890215146"/>
  </edge>
  <edge label="GO:0046031 (pp) ko01200" source="14" target="9">
    <att type="string" name="canonicalName" value="GO:0046031 (pp) ko01200"/>
    <att type="string" name="interaction" value="pp"/>
    <att type="real" name="SCORE" value="0.58233890215146"/>
  </edge>
  <edge label="M00001 (pp) ko01200" source="15" target="9">
    <att type="string" name="canonicalName" value="M00001 (pp) ko01200"/>
    <att type="string" name="interaction" value="pp"/>
    <att type="real" name="SCORE" value="0.58233890215146"/>
  </edge>
  <edge label="ath_M00001 (pp) ko01200" source="16" target="9">
    <att type="string" name="canonicalName" value="ath_M00001 (pp) ko01200"/>
    <att type="string" name="interaction" value="pp"/>
    <att type="real" name="SCORE" value="0.58233890215146"/>
  </edge>
  <edge label="GO:0009185 (pp) ko01200" source="17" target="9">
    <att type="string" name="canonicalName" value="GO:0009185 (pp) ko01200"/>
    <att type="string" name="interaction" value="pp"/>
    <att type="real" name="SCORE" value="0.58233890215146"/>
  </edge>
  <edge label="GO:0006096 (pp) GO:0006757" source="10" target="11">
    <att type="string" name="canonicalName" value="GO:0006096 (pp) GO:0006757"/>
    <att type="string" name="interaction" value="pp"/>
    <att type="real" name="SCORE" value="1.0"/>
  </edge>
  <edge label="GO:0006096 (pp) GO:0009135" source="10" target="12">
    <att type="string" name="canonicalName" value="GO:0006096 (pp) GO:0009135"/>
    <att type="string" name="interaction" value="pp"/>
    <att type="real" name="SCORE" value="1.0"/>
  </edge>
  <edge label="GO:0006096 (pp) GO:0009179" source="10" target="13">
    <att type="string" name="canonicalName" value="GO:0006096 (pp) GO:0009179"/>
    <att type="string" name="interaction" value="pp"/>
    <att type="real" name="SCORE" value="1.0"/>
  </edge>
  <edge label="GO:0006096 (pp) GO:0046031" source="10" target="14">
    <att type="string" name="canonicalName" value="GO:0006096 (pp) GO:0046031"/>
    <att type="string" name="interaction" value="pp"/>
    <att type="real" name="SCORE" value="1.0"/>
  </edge>
  <edge label="GO:0006096 (pp) M00001" source="10" target="15">
    <att type="string" name="canonicalName" value="GO:0006096 (pp) M00001"/>
    <att type="string" name="interaction" value="pp"/>
    <att type="real" name="SCORE" value="1.0"/>
  </edge>
  <edge label="GO:0006096 (pp) ath_M00001" source="10" target="16">
    <att type="string" name="canonicalName" value="GO:0006096 (pp) ath_M00001"/>
    <att type="string" name="interaction" value="pp"/>
    <att type="real" name="SCORE" value="1.0"/>
  </edge>
  <edge label="GO:0006096 (pp) GO:0009185" source="10" target="17">
    <att type="string" name="canonicalName" value="GO:0006096 (pp) GO:0009185"/>
    <att type="string" name="interaction" value="pp"/>
    <att type="real" name="SCORE" value="1.0"/>
  </edge>
  <edge label="GO:0006757 (pp) GO:0009135" source="11" target="12">
    <att type="string" name="canonicalName" value="GO:0006757 (pp) GO:0009135"/>
    <att type="string" name="interaction" value="pp"/>
    <att type="real" name="SCORE" value="1.0"/>
  </edge>
  <edge label="GO:0006757 (pp) GO:0009179" source="11" target="13">
    <att type="string" name="canonicalName" value="GO:0006757 (pp) GO:0009179"/>
    <att type="string" name="interaction" value="pp"/>
    <att type="real" name="SCORE" value="1.0"/>
  </edge>
  <edge label="GO:0006757 (pp) GO:0046031" source="11" target="14">
    <att type="string" name="canonicalName" value="GO:0006757 (pp) GO:0046031"/>
    <att type="string" name="interaction" value="pp"/>
    <att type="real" name="SCORE" value="1.0"/>
  </edge>
  <edge label="GO:0006757 (pp) M00001" source="11" target="15">
    <att type="string" name="canonicalName" value="GO:0006757 (pp) M00001"/>
    <att type="string" name="interaction" value="pp"/>
    <att type="real" name="SCORE" value="1.0"/>
  </edge>
  <edge label="GO:0006757 (pp) ath_M00001" source="11" target="16">
    <att type="string" name="canonicalName" value="GO:0006757 (pp) ath_M00001"/>
    <att type="string" name="interaction" value="pp"/>
    <att type="real" name="SCORE" value="1.0"/>
  </edge>
  <edge label="GO:0006757 (pp) GO:0009185" source="11" target="17">
    <att type="string" name="canonicalName" value="GO:0006757 (pp) GO:0009185"/>
    <att type="string" name="interaction" value="pp"/>
    <att type="real" name="SCORE" value="1.0"/>
  </edge>
  <edge label="GO:0009135 (pp) GO:0009179" source="12" target="13">
    <att type="string" name="canonicalName" value="GO:0009135 (pp) GO:0009179"/>
    <att type="string" name="interaction" value="pp"/>
    <att type="real" name="SCORE" value="1.0"/>
  </edge>
  <edge label="GO:0009135 (pp) GO:0046031" source="12" target="14">
    <att type="string" name="canonicalName" value="GO:0009135 (pp) GO:0046031"/>
    <att type="string" name="interaction" value="pp"/>
    <att type="real" name="SCORE" value="1.0"/>
  </edge>
  <edge label="GO:0009135 (pp) M00001" source="12" target="15">
    <att type="string" name="canonicalName" value="GO:0009135 (pp) M00001"/>
    <att type="string" name="interaction" value="pp"/>
    <att type="real" name="SCORE" value="1.0"/>
  </edge>
  <edge label="GO:0009135 (pp) ath_M00001" source="12" target="16">
    <att type="string" name="canonicalName" value="GO:0009135 (pp) ath_M00001"/>
    <att type="string" name="interaction" value="pp"/>
    <att type="real" name="SCORE" value="1.0"/>
  </edge>
  <edge label="GO:0009135 (pp) GO:0009185" source="12" target="17">
    <att type="string" name="canonicalName" value="GO:0009135 (pp) GO:0009185"/>
    <att type="string" name="interaction" value="pp"/>
    <att type="real" name="SCORE" value="1.0"/>
  </edge>
  <edge label="GO:0009179 (pp) GO:0046031" source="13" target="14">
    <att type="string" name="canonicalName" value="GO:0009179 (pp) GO:0046031"/>
    <att type="string" name="interaction" value="pp"/>
    <att type="real" name="SCORE" value="1.0"/>
  </edge>
  <edge label="GO:0009179 (pp) M00001" source="13" target="15">
    <att type="string" name="canonicalName" value="GO:0009179 (pp) M00001"/>
    <att type="string" name="interaction" value="pp"/>
    <att type="real" name="SCORE" value="1.0"/>
  </edge>
  <edge label="GO:0009179 (pp) ath_M00001" source="13" target="16">
    <att type="string" name="canonicalName" value="GO:0009179 (pp) ath_M00001"/>
    <att type="string" name="interaction" value="pp"/>
    <att type="real" name="SCORE" value="1.0"/>
  </edge>
  <edge label="GO:0009179 (pp) GO:0009185" source="13" target="17">
    <att type="string" name="canonicalName" value="GO:0009179 (pp) GO:0009185"/>
    <att type="string" name="interaction" value="pp"/>
    <att type="real" name="SCORE" value="1.0"/>
  </edge>
  <edge label="GO:0046031 (pp) M00001" source="14" target="15">
    <att type="string" name="canonicalName" value="GO:0046031 (pp) M00001"/>
    <att type="string" name="interaction" value="pp"/>
    <att type="real" name="SCORE" value="1.0"/>
  </edge>
  <edge label="GO:0046031 (pp) ath_M00001" source="14" target="16">
    <att type="string" name="canonicalName" value="GO:0046031 (pp) ath_M00001"/>
    <att type="string" name="interaction" value="pp"/>
    <att type="real" name="SCORE" value="1.0"/>
  </edge>
  <edge label="GO:0009185 (pp) GO:0046031" source="17" target="14">
    <att type="string" name="canonicalName" value="GO:0009185 (pp) GO:0046031"/>
    <att type="string" name="interaction" value="pp"/>
    <att type="real" name="SCORE" value="1.0"/>
  </edge>
  <edge label="GO:0006928 (pp) GO:0007018" source="5" target="6">
    <att type="string" name="canonicalName" value="GO:0006928 (pp) GO:0007018"/>
    <att type="string" name="interaction" value="pp"/>
    <att type="real" name="SCORE" value="0.8813559322047975"/>
  </edge>
  <edge label="GO:0006928 (pp) GO:0090626" source="5" target="24">
    <att type="string" name="canonicalName" value="GO:0006928 (pp) GO:0090626"/>
    <att type="string" name="interaction" value="pp"/>
    <att type="real" name="SCORE" value="0.35384615385311236"/>
  </edge>
  <edge label="GO:0006928 (pp) GO:0010090" source="5" target="18">
    <att type="string" name="canonicalName" value="GO:0006928 (pp) GO:0010090"/>
    <att type="string" name="interaction" value="pp"/>
    <att type="real" name="SCORE" value="0.4067796610239875"/>
  </edge>
  <edge label="M00001 (pp) ath_M00001" source="15" target="16">
    <att type="string" name="canonicalName" value="M00001 (pp) ath_M00001"/>
    <att type="string" name="interaction" value="pp"/>
    <att type="real" name="SCORE" value="1.0"/>
  </edge>
  <edge label="GO:0009185 (pp) M00001" source="17" target="15">
    <att type="string" name="canonicalName" value="GO:0009185 (pp) M00001"/>
    <att type="string" name="interaction" value="pp"/>
    <att type="real" name="SCORE" value="1.0"/>
  </edge>
  <edge label="GO:0009185 (pp) ath_M00001" source="17" target="16">
    <att type="string" name="canonicalName" value="GO:0009185 (pp) ath_M00001"/>
    <att type="string" name="interaction" value="pp"/>
    <att type="real" name="SCORE" value="1.0"/>
  </edge>
  <edge label="GO:0030258 (pp) GO:0044282" source="3" target="4">
    <att type="string" name="canonicalName" value="GO:0030258 (pp) GO:0044282"/>
    <att type="string" name="interaction" value="pp"/>
    <att type="real" name="SCORE" value="0.40963855422184625"/>
  </edge>
  <edge label="GO:0010090 (pp) GO:0090626" source="18" target="24">
    <att type="string" name="canonicalName" value="GO:0010090 (pp) GO:0090626"/>
    <att type="string" name="interaction" value="pp"/>
    <att type="real" name="SCORE" value="0.8813559322047975"/>
  </edge>
  <edge label="GO:0009266 (pp) GO:0009266" source="28" target="28">
    <att type="string" name="canonicalName" value="GO:0009266 (pp) GO:0009266"/>
    <att type="string" name="interaction" value="pp"/>
    <att type="real" name="SCORE" value="1.0"/>
  </edge>
  <edge label="GO:0051259 (pp) GO:0051259" source="25" target="25">
    <att type="string" name="canonicalName" value="GO:0051259 (pp) GO:0051259"/>
    <att type="string" name="interaction" value="pp"/>
    <att type="real" name="SCORE" value="1.0"/>
  </edge>
  <edge label="GO:0040008 (pp) GO:0040008" source="27" target="27">
    <att type="string" name="canonicalName" value="GO:0040008 (pp) GO:0040008"/>
    <att type="string" name="interaction" value="pp"/>
    <att type="real" name="SCORE" value="1.0"/>
  </edge>
  <edge label="GO:0042181 (pp) GO:0042181" source="21" target="21">
    <att type="string" name="canonicalName" value="GO:0042181 (pp) GO:0042181"/>
    <att type="string" name="interaction" value="pp"/>
    <att type="real" name="SCORE" value="1.0"/>
  </edge>
</graph>
```
