## Supplementary Material 3 - Gene Ontology (GO) enrichment analysis (Metascape) for "Epigenetic memory of temperature sensed during somatic embryo maturation in 2-year-old maritime pine trees": PPINetwork.js

```
var networks={"MyList_MCODE_ALL_PPIColorByCluster": {"format_version": "1.0", "generated_by": "cytoscape-3.8.2", "target_cytoscapejs_version": "~2.1", "data": {"shared_name": "MyList_MCODE_ALL_PPIColorByCluster", "name": "MyList_MCODE_ALL_PPIColorByCluster", "SUID": 18167336, "__Annotations": [], "selected": true}, "elements": {"nodes": [{"data": {"id": "18167369", "shared_name": "836750", "MCODE_SCORE": 1.0, "Gene": "836750", "Symbol": "AT5G66180", "name": "836750", "MCODE_TYPE": "Seed", "SUID": 18167369, "DEGREE": 2.0, "id_original": "836750", "MCODE_CLUSTER_ID": 5.0, "selected": false, "canonicalName": "AT5G66180"}, "position": {"x": 387.02455118742455, "y": 514.8087746954991}, "selected": false}, {"data": {"id": "18167368", "shared_name": "831229", "MCODE_SCORE": 1.0, "Gene": "831229", "Symbol": "AT5G13830", "name": "831229", "MCODE_TYPE": "Clustered", "SUID": 18167368, "DEGREE": 2.0, "id_original": "831229", "MCODE_CLUSTER_ID": 5.0, "selected": false, "canonicalName": "AT5G13830"}, "position": {"x": 280.2642305239724, "y": 500.0616433478429}, "selected": false}, {"data": {"id": "18167367", "shared_name": "820785", "MCODE_SCORE": 1.0, "Gene": "820785", "Symbol": "AT3G15460", "name": "820785", "MCODE_TYPE": "Clustered", "SUID": 18167367, "DEGREE": 2.0, "id_original": "820785", "MCODE_CLUSTER_ID": 5.0, "selected": false, "canonicalName": "AT3G15460"}, "position": {"x": 320.85787180510033, "y": 599.9157082892491}, "selected": false}, {"data": {"id": "18167366", "shared_name": "837636", "MCODE_SCORE": 1.0, "Gene": "837636", "Symbol": "RECQ4A", "name": "837636", "MCODE_TYPE": "Clustered", "SUID": 18167366, "DEGREE": 2.0, "id_original": "837636", "MCODE_CLUSTER_ID": 4.0, "selected": false, "canonicalName": "RECQ4A"}, "position": {"x": 180.2642305239724, "y": 520.0829446173741}, "selected": false}, {"data": {"id": "18167365", "shared_name": "826493", "MCODE_SCORE": 1.0, "Gene": "826493", "Symbol": "MLH1", "name": "826493", "MCODE_TYPE": "Clustered", "SUID": 18167365, "DEGREE": 2.0, "id_original": "826493", "MCODE_CLUSTER_ID": 4.0, "selected": false, "canonicalName": "MLH1"}, "position": {"x": 109.95610216703881, "y": 601.8037698126866}, "selected": false}, {"data": {"id": "18167364", "shared_name": "817404", "MCODE_SCORE": 1.0, "Gene": "817404", "Symbol": "RAD51B", "name": "817404", "MCODE_TYPE": "Clustered", "SUID": 18167364, "DEGREE": 2.0, "id_original": "817404", "MCODE_CLUSTER_ID": 4.0, "selected": false, "canonicalName": "RAD51B"}, "position": {"x": 74.36259249296654, "y": 500.0616433478429}, "selected": false}, {"data": {"id": "18167363", "shared_name": "837710", "MCODE_SCORE": 1.3333333333333333, "Gene": "837710", "Symbol": "AT1G11660", "name": "837710", "MCODE_TYPE": "Seed", "SUID": 18167363, "DEGREE": 2.0, "id_original": "837710", "MCODE_CLUSTER_ID": 2.0, "selected": false, "canonicalName": "AT1G11660"}, "position": {"x": 509.6906869753885, "y": 348.08437894354614}, "selected": false}, {"data": {"id": "18167362", "shared_name": "832950", "MCODE_SCORE": 1.3333333333333333, "Gene": "832950", "Symbol": "BIP1", "name": "832950", "MCODE_TYPE": "Clustered", "SUID": 18167362, "DEGREE": 2.0, "id_original": "832950", "MCODE_CLUSTER_ID": 2.0, "selected": false, "canonicalName": "BIP1"}, "position": {"x": 416.5037362917947, "y": 400.061643347843}, "selected": false}, {"data": {"id": "18167361", "shared_name": "819629", "MCODE_SCORE": 1.3333333333333333, "Gene": "819629", "Symbol": "TPR10", "name": "819629", "MCODE_TYPE": "Clustered", "SUID": 18167361, "DEGREE": 4.0, "id_original": "819629", "MCODE_CLUSTER_ID": 2.0, "selected": false, "canonicalName": "TPR10"}, "position": {"x": 414.8061044558572, "y": 287.7010695792273}, "selected": false}, {"data": {"id": "18167360", "shared_name": "817943", "MCODE_SCORE": 1.3333333333333333, "Gene": "817943", "Symbol": "PHO2", "name": "817943", "MCODE_TYPE": "Clustered", "SUID": 18167360, "DEGREE": 3.0, "id_original": "817943", "MCODE_CLUSTER_ID": 2.0, "selected": false, "canonicalName": "PHO2"}, "position": {"x": 411.444227014451, "y": 174.0487267829016}, "selected": false}, {"data": {"id": "18167359", "shared_name": "817562", "MCODE_SCORE": 1.3333333333333333, "Gene": "817562", "Symbol": "UBA1", "name": "817562", "MCODE_TYPE": "Clustered", "SUID": 18167359, "DEGREE": 2.0, "id_original": "817562", "MCODE_CLUSTER_ID": 2.0, "selected": false, "canonicalName": "UBA1"}, "position": {"x": 318.61655977812285, "y": 115.38659451971802}, "selected": false}, {"data": {"id": "18167358", "shared_name": "816195", "MCODE_SCORE": 1.3333333333333333, "Gene": "816195", "Symbol": "UBC23", "name": "816195", "MCODE_TYPE": "Clustered", "SUID": 18167358, "DEGREE": 3.0, "id_original": "816195", "MCODE_CLUSTER_ID": 2.0, "selected": false, "canonicalName": "UBC23"}, "position": {"x": 319.8432138308572, "y": 225.17490170965942}, "selected": false}, {"data": {"id": "18167357", "shared_name": "841452", "MCODE_SCORE": 1.5, "Gene": "841452", "Symbol": "TAF15", "name": "841452", "MCODE_TYPE": "Clustered", "SUID": 18167357, "DEGREE": 3.0, "id_original": "841452", "MCODE_CLUSTER_ID": 3.0, "selected": false, "canonicalName": "TAF15"}, "position": {"x": 643.9632737978982, "y": 235.54461453924927}, "selected": false}, {"data": {"id": "18167356", "shared_name": "839657", "MCODE_SCORE": 1.5, "Gene": "839657", "Symbol": "ATU2AF35A", "name": "839657", "MCODE_TYPE": "Clustered", "SUID": 18167356, "DEGREE": 3.0, "id_original": "839657", "MCODE_CLUSTER_ID": 3.0, "selected": false, "canonicalName": "ATU2AF35A"}, "position": {"x": 609.6906869753884, "y": 149.72109769354614}, "selected": false}, {"data": {"id": "18167355", "shared_name": "838027", "MCODE_SCORE": 1.5, "Gene": "838027", "Symbol": "AT1G14650", "name": "838027", "MCODE_TYPE": "Clustered", "SUID": 18167355, "DEGREE": 3.0, "id_original": "838027", "MCODE_CLUSTER_ID": 3.0, "selected": false, "canonicalName": "AT1G14650"}, "position": {"x": 695.5595605715798, "y": 115.38659451971802}, "selected": false}, {"data": {"id": "18167354", "shared_name": "832577", "MCODE_SCORE": 1.5, "Gene": "832577", "Symbol": "RRC1", "name": "832577", "MCODE_TYPE": "Seed", "SUID": 18167354, "DEGREE": 3.0, "id_original": "832577", "MCODE_CLUSTER_ID": 3.0, "selected": false, "canonicalName": "RRC1"}, "position": {"x": 729.9348123415994, "y": 201.2885415412024}, "selected": false}, {"data": {"id": "18167353", "shared_name": "842036", "MCODE_SCORE": 3.5, "Gene": "842036", "Symbol": "UPL1", "name": "842036", "MCODE_TYPE": "Clustered", "SUID": 18167353, "DEGREE": 7.0, "id_original": "842036", "MCODE_CLUSTER_ID": 1.0, "selected": false, "canonicalName": "UPL1"}, "position": {"x": 149.86887911406035, "y": 115.38659451971802}, "selected": false}, {"data": {"id": "18167352", "shared_name": "830891", "MCODE_SCORE": 3.5, "Gene": "830891", "Symbol": "CDKC;1", "name": "830891", "MCODE_TYPE": "Clustered", "SUID": 18167352, "DEGREE": 7.0, "id_original": "830891", "MCODE_CLUSTER_ID": 1.0, "selected": false, "canonicalName": "CDKC;1"}, "position": {"x": 74.3625924929666, "y": 203.80579923163208}, "selected": false}, {"data": {"id": "18167351", "shared_name": "824610", "MCODE_SCORE": 3.5, "Gene": "824610", "Symbol": "AT3G54440", "name": "824610", "MCODE_TYPE": "Clustered", "SUID": 18167351, "DEGREE": 7.0, "id_original": "824610", "MCODE_CLUSTER_ID": 1.0, "selected": false, "canonicalName": "AT3G54440"}, "position": {"x": 206.7712838992166, "y": 145.41990445624145}, "selected": false}, {"data": {"id": "18167350", "shared_name": "824465", "MCODE_SCORE": 3.5, "Gene": "824465", "Symbol": "AT3G52990", "name": "824465", "MCODE_TYPE": "Clustered", "SUID": 18167350, "DEGREE": 7.0, "id_original": "824465", "MCODE_CLUSTER_ID": 1.0, "selected": false, "canonicalName": "AT3G52990"}, "position": {"x": 113.09885958281035, "y": 255.3816010809973}, "selected": false}, {"data": {"id": "18167349", "shared_name": "822590", "MCODE_SCORE": 3.5, "Gene": "822590", "Symbol": "PHS1", "name": "822590", "MCODE_TYPE": "Clustered", "SUID": 18167349, "DEGREE": 7.0, "id_original": "822590", "MCODE_CLUSTER_ID": 1.0, "selected": false, "canonicalName": "PHS1"}, "position": {"x": 177.1152780398416, "y": 257.04545758734497}, "selected": false}, {"data": {"id": "18167348", "shared_name": "820102", "MCODE_SCORE": 3.5, "Gene": "820102", "Symbol": "AT3G09440", "name": "820102", "MCODE_TYPE": "Clustered", "SUID": 18167348, "DEGREE": 7.0, "id_original": "820102", "MCODE_CLUSTER_ID": 1.0, "selected": false, "canonicalName": "AT3G09440"}, "position": {"x": 146.9252145632791, "y": 189.29910825262817}, "selected": false}, {"data": {"id": "18167347", "shared_name": "818231", "MCODE_SCORE": 3.5, "Gene": "818231", "Symbol": "AT2G36580", "name": "818231", "MCODE_TYPE": "Seed", "SUID": 18167347, "DEGREE": 7.0, "id_original": "818231", "MCODE_CLUSTER_ID": 1.0, "selected": false, "canonicalName": "AT2G36580"}, "position": {"x": 90.4904001101541, "y": 141.31036160956177}, "selected": false}, {"data": {"id": "18167346", "shared_name": "818220", "MCODE_SCORE": 3.5, "Gene": "818220", "Symbol": "FBA6", "name": "818220", "MCODE_TYPE": "Clustered", "SUID": 18167346, "DEGREE": 7.0, "id_original": "818220", "MCODE_CLUSTER_ID": 1.0, "selected": false, "canonicalName": "FBA6"}, "position": {"x": 218.61655977812285, "y": 208.30389188299927}, "selected": false}], "edges": [{"data": {"id": "18167410", "source": "18167368", "target": "18167369", "SCORE": "329", "shared_interaction": "Direct", "source_original": "831229", "Name_B": "AT5G66180", "Name_A": "AT5G13830", "target_original": "836750", "Gene_B": "836750", "interaction": "Direct", "SUID": 18167410, "TYPE": "Direct", "Gene_A": "831229", "support": "{\"StringDB\": \"physical\", \"StringEvidence\": \"coexpression:0.898,textmining:0.525,experiments:0.301,neighborhood:0.145\", \"String_Score_Physical\": 329, \"String_Score_Combined\": 972}", "selected": false}, "selected": false}, {"data": {"id": "18167398", "source": "18167367", "target": "18167369", "SCORE": "468", "shared_interaction": "Direct", "source_original": "820785", "Name_B": "AT5G66180", "Name_A": "AT3G15460", "target_original": "836750", "Gene_B": "836750", "interaction": "Direct", "SUID": 18167398, "TYPE": "Direct", "Gene_A": "820785", "support": "{\"StringDB\": \"physical\", \"StringEvidence\": \"coexpression:0.893,experiments:0.445,textmining:0.013\", \"String_Score_Physical\": 468, \"String_Score_Combined\": 943}", "selected": false}, "selected": false}, {"data": {"id": "18167397", "source": "18167367", "target": "18167368", "SCORE": "806", "shared_interaction": "Direct", "source_original": "820785", "Name_B": "AT5G13830", "Name_A": "AT3G15460", "target_original": "831229", "Gene_B": "831229", "interaction": "Direct", "SUID": 18167397, "TYPE": "Direct", "Gene_A": "820785", "support": "{\"StringDB\": \"physical\", \"StringEvidence\": \"coexpression:0.901,experiments:0.798,textmining:0.301\", \"String_Score_Physical\": 806, \"String_Score_Combined\": 986}", "selected": false}, "selected": false}, {"data": {"id": "18167408", "source": "18167365", "target": "18167366", "SCORE": "809", "shared_interaction": "Direct", "source_original": "826493", "Name_B": "RECQ4A", "Name_A": "MLH1", "target_original": "837636", "Gene_B": "837636", "interaction": "Direct", "SUID": 18167408, "TYPE": "Direct", "Gene_A": "826493", "support": "{\"StringDB\": \"physical\", \"StringEvidence\": \"experiments:0.801,textmining:0.602,coexpression:0.096,neighborhood:0.024\", \"String_Score_Physical\": 809, \"String_Score_Combined\": 932}", "selected": false}, "selected": false}, {"data": {"id": "18167374", "source": "18167364", "target": "18167366", "SCORE": "465", "shared_interaction": "Direct", "source_original": "817404", "Name_B": "RECQ4A", "Name_A": "RAD51B", "target_original": "837636", "Gene_B": "837636", "interaction": "Direct", "SUID": 18167374, "TYPE": "Direct", "Gene_A": "817404", "support": "{\"StringDB\": \"physical\", \"StringEvidence\": \"textmining:0.616,experiments:0.443,coexpression:0.093\", \"String_Score_Physical\": 465, \"String_Score_Combined\": 813}", "selected": false}, "selected": false}, {"data": {"id": "18167373", "source": "18167364", "target": "18167365", "SCORE": "323", "shared_interaction": "Direct", "source_original": "817404", "Name_B": "MLH1", "Name_A": "RAD51B", "target_original": "826493", "Gene_B": "826493", "interaction": "Direct", "SUID": 18167373, "TYPE": "Direct", "Gene_A": "817404", "support": "{\"StringDB\": \"physical\", \"StringEvidence\": \"textmining:0.699,experiments:0.294,neighborhood:0.143,coexpression:0.058\", \"String_Score_Physical\": 323, \"String_Score_Combined\": 835}", "selected": false}, "selected": false}, {"data": {"id": "18167414", "source": "18167362", "target": "18167363", "SCORE": "907", "shared_interaction": "Direct", "source_original": "832950", "Name_B": "AT1G11660", "Name_A": "BIP1", "target_original": "837710", "Gene_B": "837710", "interaction": "Direct", "SUID": 18167414, "TYPE": "Direct", "Gene_A": "832950", "support": "{\"StringDB\": \"physical\", \"StringEvidence\": \"database:0.896,textmining:0.498,cooccurrence:0.409,coexpression:0.327,experiments:0.078\", \"String_Score_Physical\": 907, \"String_Score_Combined\": 950}", "selected": false}, "selected": false}, {"data": {"id": "18167391", "source": "18167361", "target": "18167363", "SCORE": "325", "shared_interaction": "Direct", "source_original": "819629", "Name_B": "AT1G11660", "Name_A": "TPR10", "target_original": "837710", "Gene_B": "837710", "interaction": "Direct", "SUID": 18167391, "TYPE": "Direct", "Gene_A": "819629", "support": "{\"StringDB\": \"physical\", \"StringEvidence\": \"coexpression:0.460,textmining:0.412,experiments:0.297,neighborhood:0.130\", \"String_Score_Physical\": 325, \"String_Score_Combined\": 813}", "selected": false}, "selected": false}, {"data": {"id": "18167390", "source": "18167361", "target": "18167362", "SCORE": "325", "shared_interaction": "Direct", "source_original": "819629", "Name_B": "BIP1", "Name_A": "TPR10", "target_original": "832950", "Gene_B": "832950", "interaction": "Direct", "SUID": 18167390, "TYPE": "Direct", "Gene_A": "819629", "support": "{\"StringDB\": \"physical\", \"StringEvidence\": \"textmining:0.420,experiments:0.297,coexpression:0.255,neighborhood:0.130\", \"String_Score_Physical\": 325, \"String_Score_Combined\": 746}", "selected": false}, "selected": false}, {"data": {"id": "18167376", "source": "18167360", "target": "18167361", "SCORE": "199", "shared_interaction": "Direct", "source_original": "817943", "Name_B": "TPR10", "Name_A": "PHO2", "target_original": "819629", "Gene_B": "819629", "interaction": "Direct", "SUID": 18167376, "TYPE": "Direct", "Gene_A": "817943", "support": "{\"StringDB\": \"physical\", \"StringEvidence\": \"experiments:0.165,textmining:0.013\", \"String_Score_Physical\": 199, \"String_Score_Combined\": 209}", "selected": false}, "selected": false}, {"data": {"id": "18167375", "source": "18167359", "target": "18167360", "SCORE": "921", "shared_interaction": "Direct", "source_original": "817562", "Name_B": "PHO2", "Name_A": "UBA1", "target_original": "817943", "Gene_B": "817943", "interaction": "Direct", "SUID": 18167375, "TYPE": "Direct", "Gene_A": "817562", "support": "{\"StringDB\": \"physical\", \"StringEvidence\": \"database:0.896,textmining:0.250,experiments:0.211,coexpression:0.058,neighborhood:0.017\", \"String_Score_Physical\": 921, \"String_Score_Combined\": 945}", "selected": false}, "selected": false}, {"data": {"id": "18167372", "source": "18167358", "target": "18167361", "SCORE": "199", "shared_interaction": "Direct", "source_original": "816195", "Name_B": "TPR10", "Name_A": "UBC23", "target_original": "819629", "Gene_B": "819629", "interaction": "Direct", "SUID": 18167372, "TYPE": "Direct", "Gene_A": "816195", "support": "{\"StringDB\": \"physical\", \"StringEvidence\": \"experiments:0.165,textmining:0.013\", \"String_Score_Physical\": 199, \"String_Score_Combined\": 209}", "selected": false}, "selected": false}, {"data": {"id": "18167371", "source": "18167358", "target": "18167360", "SCORE": "900", "shared_interaction": "Direct", "source_original": "816195", "Name_B": "PHO2", "Name_A": "UBC23", "target_original": "817943", "Gene_B": "817943", "interaction": "Direct", "SUID": 18167371, "TYPE": "Direct", "Gene_A": "816195", "support": "{\"StringDB\": \"physical\", \"StringEvidence\": \"database:0.896,textmining:0.316,coexpression:0.047\", \"String_Score_Physical\": 900, \"String_Score_Combined\": 908}", "selected": false}, "selected": false}, {"data": {"id": "18167370", "source": "18167358", "target": "18167359", "SCORE": "921", "shared_interaction": "Direct", "source_original": "816195", "Name_B": "UBA1", "Name_A": "UBC23", "target_original": "817562", "Gene_B": "817562", "interaction": "Direct", "SUID": 18167370, "TYPE": "Direct", "Gene_A": "816195", "support": "{\"StringDB\": \"physical\", \"StringEvidence\": \"database:0.896,textmining:0.348,experiments:0.211,coexpression:0.073,neighborhood:0.017\", \"String_Score_Physical\": 921, \"String_Score_Combined\": 953}", "selected": false}, "selected": false}, {"data": {"id": "18167417", "source": "18167356", "target": "18167357", "SCORE": "903", "shared_interaction": "Direct", "source_original": "839657", "Name_B": "TAF15", "Name_A": "ATU2AF35A", "target_original": "841452", "Gene_B": "841452", "interaction": "Direct", "SUID": 18167417, "TYPE": "Direct", "Gene_A": "839657", "support": "{\"StringDB\": \"physical\", \"StringEvidence\": \"database:0.896,coexpression:0.107,textmining:0.051,experiments:0.032\", \"String_Score_Physical\": 903, \"String_Score_Combined\": 918}", "selected": false}, "selected": false}, {"data": {"id": "18167416", "source": "18167355", "target": "18167357", "SCORE": "900", "shared_interaction": "Direct", "source_original": "838027", "Name_B": "TAF15", "Name_A": "AT1G14650", "target_original": "841452", "Gene_B": "841452", "interaction": "Direct", "SUID": 18167416, "TYPE": "Direct", "Gene_A": "838027", "support": "{\"StringDB\": \"physical\", \"StringEvidence\": \"database:0.896,coexpression:0.042,experiments:0.004\", \"String_Score_Physical\": 900, \"String_Score_Combined\": 904}", "selected": false}, "selected": false}, {"data": {"id": "18167415", "source": "18167355", "target": "18167356", "SCORE": "909", "shared_interaction": "Direct", "source_original": "838027", "Name_B": "ATU2AF35A", "Name_A": "AT1G14650", "target_original": "839657", "Gene_B": "839657", "interaction": "Direct", "SUID": 18167415, "TYPE": "Direct", "Gene_A": "838027", "support": "{\"StringDB\": \"physical\", \"StringEvidence\": \"database:0.896,textmining:0.164,coexpression:0.117,experiments:0.099\", \"String_Score_Physical\": 909, \"String_Score_Combined\": 933}", "selected": false}, "selected": false}, {"data": {"id": "18167413", "source": "18167354", "target": "18167357", "SCORE": "900", "shared_interaction": "Direct", "source_original": "832577", "Name_B": "TAF15", "Name_A": "RRC1", "target_original": "841452", "Gene_B": "841452", "interaction": "Direct", "SUID": 18167413, "TYPE": "Direct", "Gene_A": "832577", "support": "{\"StringDB\": \"physical\", \"StringEvidence\": \"database:0.896,coexpression:0.052\", \"String_Score_Physical\": 900, \"String_Score_Combined\": 905}", "selected": false}, "selected": false}, {"data": {"id": "18167412", "source": "18167354", "target": "18167356", "SCORE": "915", "shared_interaction": "Direct", "source_original": "832577", "Name_B": "ATU2AF35A", "Name_A": "RRC1", "target_original": "839657", "Gene_B": "839657", "interaction": "Direct", "SUID": 18167412, "TYPE": "Direct", "Gene_A": "832577", "support": "{\"StringDB\": \"physical\", \"StringEvidence\": \"database:0.896,experiments:0.157,coexpression:0.008\", \"String_Score_Physical\": 915, \"String_Score_Combined\": 916}", "selected": false}, "selected": false}, {"data": {"id": "18167411", "source": "18167354", "target": "18167355", "SCORE": "908", "shared_interaction": "Direct", "source_original": "832577", "Name_B": "AT1G14650", "Name_A": "RRC1", "target_original": "838027", "Gene_B": "838027", "interaction": "Direct", "SUID": 18167411, "TYPE": "Direct", "Gene_A": "832577", "support": "{\"StringDB\": \"physical\", \"StringEvidence\": \"database:0.896,coexpression:0.095,experiments:0.083\", \"String_Score_Physical\": 908, \"String_Score_Combined\": 917}", "selected": false}, "selected": false}, {"data": {"id": "18167409", "source": "18167352", "target": "18167353", "SCORE": "900", "shared_interaction": "Direct", "source_original": "830891", "Name_B": "UPL1", "Name_A": "CDKC;1", "target_original": "842036", "Gene_B": "842036", "interaction": "Direct", "SUID": 18167409, "TYPE": "Direct", "Gene_A": "830891", "support": "{\"StringDB\": \"physical\", \"StringEvidence\": \"database:0.896,coexpression:0.053,experiments:0.007\", \"String_Score_Physical\": 900, \"String_Score_Combined\": 906}", "selected": false}, "selected": false}, {"data": {"id": "18167407", "source": "18167351", "target": "18167353", "SCORE": "900", "shared_interaction": "Direct", "source_original": "824610", "Name_B": "UPL1", "Name_A": "AT3G54440", "target_original": "842036", "Gene_B": "842036", "interaction": "Direct", "SUID": 18167407, "TYPE": "Direct", "Gene_A": "824610", "support": "{\"StringDB\": \"physical\", \"StringEvidence\": \"database:0.896,coexpression:0.035\", \"String_Score_Physical\": 900, \"String_Score_Combined\": 903}", "selected": false}, "selected": false}, {"data": {"id": "18167406", "source": "18167351", "target": "18167352", "SCORE": "900", "shared_interaction": "Direct", "source_original": "824610", "Name_B": "CDKC;1", "Name_A": "AT3G54440", "target_original": "830891", "Gene_B": "830891", "interaction": "Direct", "SUID": 18167406, "TYPE": "Direct", "Gene_A": "824610", "support": "{\"StringDB\": \"physical\", \"StringEvidence\": \"database:0.896\", \"String_Score_Physical\": 900, \"String_Score_Combined\": 900}", "selected": false}, "selected": false}, {"data": {"id": "18167405", "source": "18167350", "target": "18167353", "SCORE": "911", "shared_interaction": "Direct", "source_original": "824465", "Name_B": "UPL1", "Name_A": "AT3G52990", "target_original": "842036", "Gene_B": "842036", "interaction": "Direct", "SUID": 18167405, "TYPE": "Direct", "Gene_A": "824465", "support": "{\"StringDB\": \"physical\", \"StringEvidence\": \"database:0.896,experiments:0.120\", \"String_Score_Physical\": 911, \"String_Score_Combined\": 911}", "selected": false}, "selected": false}, {"data": {"id": "18167404", "source": "18167350", "target": "18167352", "SCORE": "900", "shared_interaction": "Direct", "source_original": "824465", "Name_B": "CDKC;1", "Name_A": "AT3G52990", "target_original": "830891", "Gene_B": "830891", "interaction": "Direct", "SUID": 18167404, "TYPE": "Direct", "Gene_A": "824465", "support": "{\"StringDB\": \"physical\", \"StringEvidence\": \"database:0.896\", \"String_Score_Physical\": 900, \"String_Score_Combined\": 900}", "selected": false}, "selected": false}, {"data": {"id": "18167403", "source": "18167350", "target": "18167351", "SCORE": "900", "shared_interaction": "Direct", "source_original": "824465", "Name_B": "AT3G54440", "Name_A": "AT3G52990", "target_original": "824610", "Gene_B": "824610", "interaction": "Direct", "SUID": 18167403, "TYPE": "Direct", "Gene_A": "824465", "support": "{\"StringDB\": \"physical\", \"StringEvidence\": \"database:0.896,textmining:0.036\", \"String_Score_Physical\": 900, \"String_Score_Combined\": 903}", "selected": false}, "selected": false}, {"data": {"id": "18167402", "source": "18167349", "target": "18167353", "SCORE": "900", "shared_interaction": "Direct", "source_original": "822590", "Name_B": "UPL1", "Name_A": "PHS1", "target_original": "842036", "Gene_B": "842036", "interaction": "Direct", "SUID": 18167402, "TYPE": "Direct", "Gene_A": "822590", "support": "{\"StringDB\": \"physical\", \"StringEvidence\": \"database:0.896,coexpression:0.053\", \"String_Score_Physical\": 900, \"String_Score_Combined\": 905}", "selected": false}, "selected": false}, {"data": {"id": "18167401", "source": "18167349", "target": "18167352", "SCORE": "900", "shared_interaction": "Direct", "source_original": "822590", "Name_B": "CDKC;1", "Name_A": "PHS1", "target_original": "830891", "Gene_B": "830891", "interaction": "Direct", "SUID": 18167401, "TYPE": "Direct", "Gene_A": "822590", "support": "{\"StringDB\": \"physical\", \"StringEvidence\": \"database:0.896\", \"String_Score_Physical\": 900, \"String_Score_Combined\": 900}", "selected": false}, "selected": false}, {"data": {"id": "18167400", "source": "18167349", "target": "18167351", "SCORE": "900", "shared_interaction": "Direct", "source_original": "822590", "Name_B": "AT3G54440", "Name_A": "PHS1", "target_original": "824610", "Gene_B": "824610", "interaction": "Direct", "SUID": 18167400, "TYPE": "Direct", "Gene_A": "822590", "support": "{\"StringDB\": \"physical\", \"StringEvidence\": \"database:0.896,textmining:0.344,coexpression:0.079\", \"String_Score_Physical\": 900, \"String_Score_Combined\": 939}", "selected": false}, "selected": false}, {"data": {"id": "18167399", "source": "18167349", "target": "18167350", "SCORE": "900", "shared_interaction": "Direct", "source_original": "822590", "Name_B": "AT3G52990", "Name_A": "PHS1", "target_original": "824465", "Gene_B": "824465", "interaction": "Direct", "SUID": 18167399, "TYPE": "Direct", "Gene_A": "822590", "support": "{\"StringDB\": \"physical\", \"StringEvidence\": \"database:0.896,textmining:0.195,coexpression:0.122,neighborhood:0.033\", \"String_Score_Physical\": 900, \"String_Score_Combined\": 931}", "selected": false}, "selected": false}, {"data": {"id": "18167396", "source": "18167348", "target": "18167353", "SCORE": "912", "shared_interaction": "Direct", "source_original": "820102", "Name_B": "UPL1", "Name_A": "AT3G09440", "target_original": "842036", "Gene_B": "842036", "interaction": "Direct", "SUID": 18167396, "TYPE": "Direct", "Gene_A": "820102", "support": "{\"StringDB\": \"physical\", \"StringEvidence\": \"database:0.896,experiments:0.124,textmining:0.015,coexpression:0.010\", \"String_Score_Physical\": 912, \"String_Score_Combined\": 914}", "selected": false}, "selected": false}, {"data": {"id": "18167395", "source": "18167348", "target": "18167352", "SCORE": "904", "shared_interaction": "Direct", "source_original": "820102", "Name_B": "CDKC;1", "Name_A": "AT3G09440", "target_original": "830891", "Gene_B": "830891", "interaction": "Direct", "SUID": 18167395, "TYPE": "Direct", "Gene_A": "820102", "support": "{\"StringDB\": \"physical\", \"StringEvidence\": \"database:0.896,experiments:0.045\", \"String_Score_Physical\": 904, \"String_Score_Combined\": 904}", "selected": false}, "selected": false}, {"data": {"id": "18167394", "source": "18167348", "target": "18167351", "SCORE": "900", "shared_interaction": "Direct", "source_original": "820102", "Name_B": "AT3G54440", "Name_A": "AT3G09440", "target_original": "824610", "Gene_B": "824610", "interaction": "Direct", "SUID": 18167394, "TYPE": "Direct", "Gene_A": "820102", "support": "{\"StringDB\": \"physical\", \"StringEvidence\": \"database:0.896,textmining:0.078\", \"String_Score_Physical\": 900, \"String_Score_Combined\": 907}", "selected": false}, "selected": false}, {"data": {"id": "18167393", "source": "18167348", "target": "18167350", "SCORE": "900", "shared_interaction": "Direct", "source_original": "820102", "Name_B": "AT3G52990", "Name_A": "AT3G09440", "target_original": "824465", "Gene_B": "824465", "interaction": "Direct", "SUID": 18167393, "TYPE": "Direct", "Gene_A": "820102", "support": "{\"StringDB\": \"physical\", \"StringEvidence\": \"database:0.896,textmining:0.032,experiments:0.007,neighborhood:0.006,coexpression:0.004\", \"String_Score_Physical\": 900, \"String_Score_Combined\": 904}", "selected": false}, "selected": false}, {"data": {"id": "18167392", "source": "18167348", "target": "18167349", "SCORE": "900", "shared_interaction": "Direct", "source_original": "820102", "Name_B": "PHS1", "Name_A": "AT3G09440", "target_original": "822590", "Gene_B": "822590", "interaction": "Direct", "SUID": 18167392, "TYPE": "Direct", "Gene_A": "820102", "support": "{\"StringDB\": \"physical\", \"StringEvidence\": \"database:0.896,textmining:0.203\", \"String_Score_Physical\": 900, \"String_Score_Combined\": 920}", "selected": false}, "selected": false}, {"data": {"id": "18167389", "source": "18167347", "target": "18167353", "SCORE": "911", "shared_interaction": "Direct", "source_original": "818231", "Name_B": "UPL1", "Name_A": "AT2G36580", "target_original": "842036", "Gene_B": "842036", "interaction": "Direct", "SUID": 18167389, "TYPE": "Direct", "Gene_A": "818231", "support": "{\"StringDB\": \"physical\", \"StringEvidence\": \"database:0.896,experiments:0.120\", \"String_Score_Physical\": 911, \"String_Score_Combined\": 911}", "selected": false}, "selected": false}, {"data": {"id": "18167388", "source": "18167347", "target": "18167352", "SCORE": "900", "shared_interaction": "Direct", "source_original": "818231", "Name_B": "CDKC;1", "Name_A": "AT2G36580", "target_original": "830891", "Gene_B": "830891", "interaction": "Direct", "SUID": 18167388, "TYPE": "Direct", "Gene_A": "818231", "support": "{\"StringDB\": \"physical\", \"StringEvidence\": \"database:0.896\", \"String_Score_Physical\": 900, \"String_Score_Combined\": 900}", "selected": false}, "selected": false}, {"data": {"id": "18167387", "source": "18167347", "target": "18167351", "SCORE": "900", "shared_interaction": "Direct", "source_original": "818231", "Name_B": "AT3G54440", "Name_A": "AT2G36580", "target_original": "824610", "Gene_B": "824610", "interaction": "Direct", "SUID": 18167387, "TYPE": "Direct", "Gene_A": "818231", "support": "{\"StringDB\": \"physical\", \"StringEvidence\": \"database:0.896,textmining:0.036\", \"String_Score_Physical\": 900, \"String_Score_Combined\": 903}", "selected": false}, "selected": false}, {"data": {"id": "18167386", "source": "18167347", "target": "18167350", "SCORE": "900", "shared_interaction": "Direct", "source_original": "818231", "Name_B": "AT3G52990", "Name_A": "AT2G36580", "target_original": "824465", "Gene_B": "824465", "interaction": "Direct", "SUID": 18167386, "TYPE": "Direct", "Gene_A": "818231", "support": "{\"StringDB\": \"physical\", \"StringEvidence\": \"database:0.896,cooccurrence:0.425,coexpression:0.102\", \"String_Score_Physical\": 900, \"String_Score_Combined\": 910}", "selected": false}, "selected": false}, {"data": {"id": "18167385", "source": "18167347", "target": "18167349", "SCORE": "900", "shared_interaction": "Direct", "source_original": "818231", "Name_B": "PHS1", "Name_A": "AT2G36580", "target_original": "822590", "Gene_B": "822590", "interaction": "Direct", "SUID": 18167385, "TYPE": "Direct", "Gene_A": "818231", "support": "{\"StringDB\": \"physical\", \"StringEvidence\": \"database:0.896,textmining:0.195,coexpression:0.109,neighborhood:0.033\", \"String_Score_Physical\": 900, \"String_Score_Combined\": 930}", "selected": false}, "selected": false}, {"data": {"id": "18167384", "source": "18167347", "target": "18167348", "SCORE": "900", "shared_interaction": "Direct", "source_original": "818231", "Name_B": "AT3G09440", "Name_A": "AT2G36580", "target_original": "820102", "Gene_B": "820102", "interaction": "Direct", "SUID": 18167384, "TYPE": "Direct", "Gene_A": "818231", "support": "{\"StringDB\": \"physical\", \"StringEvidence\": \"database:0.896,coexpression:0.085,textmining:0.032,experiments:0.007,neighborhood:0.006\", \"String_Score_Physical\": 900, \"String_Score_Combined\": 912}", "selected": false}, "selected": false}, {"data": {"id": "18167383", "source": "18167346", "target": "18167353", "SCORE": "900", "shared_interaction": "Direct", "source_original": "818220", "Name_B": "UPL1", "Name_A": "FBA6", "target_original": "842036", "Gene_B": "842036", "interaction": "Direct", "SUID": 18167383, "TYPE": "Direct", "Gene_A": "818220", "support": "{\"StringDB\": \"physical\", \"StringEvidence\": \"database:0.896,coexpression:0.006\", \"String_Score_Physical\": 900, \"String_Score_Combined\": 900}", "selected": false}, "selected": false}, {"data": {"id": "18167382", "source": "18167346", "target": "18167352", "SCORE": "900", "shared_interaction": "Direct", "source_original": "818220", "Name_B": "CDKC;1", "Name_A": "FBA6", "target_original": "830891", "Gene_B": "830891", "interaction": "Direct", "SUID": 18167382, "TYPE": "Direct", "Gene_A": "818220", "support": "{\"StringDB\": \"physical\", \"StringEvidence\": \"database:0.896\", \"String_Score_Physical\": 900, \"String_Score_Combined\": 900}", "selected": false}, "selected": false}, {"data": {"id": "18167381", "source": "18167346", "target": "18167351", "SCORE": "900", "shared_interaction": "Direct", "source_original": "818220", "Name_B": "AT3G54440", "Name_A": "FBA6", "target_original": "824610", "Gene_B": "824610", "interaction": "Direct", "SUID": 18167381, "TYPE": "Direct", "Gene_A": "818220", "support": "{\"StringDB\": \"physical\", \"StringEvidence\": \"database:0.896\", \"String_Score_Physical\": 900, \"String_Score_Combined\": 900}", "selected": false}, "selected": false}, {"data": {"id": "18167380", "source": "18167346", "target": "18167350", "SCORE": "903", "shared_interaction": "Direct", "source_original": "818220", "Name_B": "AT3G52990", "Name_A": "FBA6", "target_original": "824465", "Gene_B": "824465", "interaction": "Direct", "SUID": 18167380, "TYPE": "Direct", "Gene_A": "818220", "support": "{\"StringDB\": \"physical\", \"StringEvidence\": \"database:0.896,textmining:0.651,coexpression:0.120,neighborhood:0.039,experiments:0.035\", \"String_Score_Physical\": 903, \"String_Score_Combined\": 971}", "selected": false}, "selected": false}, {"data": {"id": "18167379", "source": "18167346", "target": "18167349", "SCORE": "900", "shared_interaction": "Direct", "source_original": "818220", "Name_B": "PHS1", "Name_A": "FBA6", "target_original": "822590", "Gene_B": "822590", "interaction": "Direct", "SUID": 18167379, "TYPE": "Direct", "Gene_A": "818220", "support": "{\"StringDB\": \"physical\", \"StringEvidence\": \"database:0.896,textmining:0.382,coexpression:0.143,neighborhood:0.025,experiments:0.008\", \"String_Score_Physical\": 900, \"String_Score_Combined\": 948}", "selected": false}, "selected": false}, {"data": {"id": "18167378", "source": "18167346", "target": "18167348", "SCORE": "904", "shared_interaction": "Direct", "source_original": "818220", "Name_B": "AT3G09440", "Name_A": "FBA6", "target_original": "820102", "Gene_B": "820102", "interaction": "Direct", "SUID": 18167378, "TYPE": "Direct", "Gene_A": "818220", "support": "{\"StringDB\": \"physical\", \"StringEvidence\": \"database:0.896,textmining:0.238,coexpression:0.121,experiments:0.043\", \"String_Score_Physical\": 904, \"String_Score_Combined\": 935}", "selected": false}, "selected": false}, {"data": {"id": "18167377", "source": "18167346", "target": "18167347", "SCORE": "903", "shared_interaction": "Direct", "source_original": "818220", "Name_B": "AT2G36580", "Name_A": "FBA6", "target_original": "818231", "Gene_B": "818231", "interaction": "Direct", "SUID": 18167377, "TYPE": "Direct", "Gene_A": "818220", "support": "{\"StringDB\": \"physical\", \"StringEvidence\": \"database:0.896,textmining:0.653,coexpression:0.186,neighborhood:0.039,experiments:0.035\", \"String_Score_Physical\": 903, \"String_Score_Combined\": 973}", "selected": false}, "selected": false}]}}, "MyList_PPIColorByCluster": {"format_version": "1.0", "generated_by": "cytoscape-3.8.2", "target_cytoscapejs_version": "~2.1", "data": {"shared_name": "MyList_PPIColorByCluster", "name": "MyList_PPIColorByCluster", "SUID": 18167491, "__Annotations": [], "selected": true}, "elements": {"nodes": [{"data": {"id": "18167590", "shared_name": "842395", "MCODE_SCORE": 0.0, "Gene": "842395", "Symbol": "VIP5", "name": "842395", "MCODE_TYPE": "", "SUID": 18167590, "DEGREE": 3.0, "id_original": "842395", "MCODE_CLUSTER_ID": 0.0, "selected": false, "canonicalName": "VIP5"}, "position": {"x": 225.43176143043593, "y": 188.70103144000376}, "selected": false}, {"data": {"id": "18167589", "shared_name": "842337", "MCODE_SCORE": 0.0, "Gene": "842337", "Symbol": "AT1G60420", "name": "842337", "MCODE_TYPE": "", "SUID": 18167589, "DEGREE": 1.0, "id_original": "842337", "MCODE_CLUSTER_ID": 0.0, "selected": false, "canonicalName": "AT1G60420"}, "position": {"x": 454.6245257126625, "y": -151.82789922405874}, "selected": false}, {"data": {"id": "18167588", "shared_name": "842036", "MCODE_SCORE": 3.5, "Gene": "842036", "Symbol": "UPL1", "name": "842036", "MCODE_TYPE": "Clustered", "SUID": 18167588, "DEGREE": 10.0, "id_original": "842036", "MCODE_CLUSTER_ID": 1.0, "selected": false, "canonicalName": "UPL1"}, "position": {"x": 253.98467891090468, "y": 61.251782172425635}, "selected": false}, {"data": {"id": "18167587", "shared_name": "841528", "MCODE_SCORE": 0.0, "Gene": "841528", "Symbol": "HTA10", "name": "841528", "MCODE_TYPE": "", "SUID": 18167587, "DEGREE": 5.0, "id_original": "841528", "MCODE_CLUSTER_ID": 0.0, "selected": false, "canonicalName": "HTA10"}, "position": {"x": 579.8500277268226, "y": 37.55190729449595}, "selected": false}, {"data": {"id": "18167586", "shared_name": "841452", "MCODE_SCORE": 1.5, "Gene": "841452", "Symbol": "TAF15", "name": "841452", "MCODE_TYPE": "Clustered", "SUID": 18167586, "DEGREE": 5.0, "id_original": "841452", "MCODE_CLUSTER_ID": 3.0, "selected": false, "canonicalName": "TAF15"}, "position": {"x": 80.73644893043593, "y": -16.259814507261865}, "selected": false}, {"data": {"id": "18167585", "shared_name": "839755", "MCODE_SCORE": 0.0, "Gene": "839755", "Symbol": "RABA1i", "name": "839755", "MCODE_TYPE": "", "SUID": 18167585, "DEGREE": 1.0, "id_original": "839755", "MCODE_CLUSTER_ID": 0.0, "selected": false, "canonicalName": "RABA1i"}, "position": {"x": 353.51052729957655, "y": 354.6587111885389}, "selected": false}, {"data": {"id": "18167584", "shared_name": "839657", "MCODE_SCORE": 1.5, "Gene": "839657", "Symbol": "ATU2AF35A", "name": "839657", "MCODE_TYPE": "Clustered", "SUID": 18167584, "DEGREE": 4.0, "id_original": "839657", "MCODE_CLUSTER_ID": 3.0, "selected": false, "canonicalName": "ATU2AF35A"}, "position": {"x": 114.19732539527968, "y": -94.39110112835561}, "selected": false}, {"data": {"id": "18167583", "shared_name": "839472", "MCODE_SCORE": 0.0, "Gene": "839472", "Symbol": "HCAR", "name": "839472", "MCODE_TYPE": "", "SUID": 18167583, "DEGREE": 1.0, "id_original": "839472", "MCODE_CLUSTER_ID": 0.0, "selected": false, "canonicalName": "HCAR"}, "position": {"x": 828.8034350144203, "y": -285.31987310101186}, "selected": false}, {"data": {"id": "18167582", "shared_name": "839196", "MCODE_SCORE": 0.0, "Gene": "839196", "Symbol": "BGLU40", "name": "839196", "MCODE_TYPE": "", "SUID": 18167582, "DEGREE": 1.0, "id_original": "839196", "MCODE_CLUSTER_ID": 0.0, "selected": false, "canonicalName": "BGLU40"}, "position": {"x": 18.950331376724876, "y": 970.4494140083632}, "selected": false}, {"data": {"id": "18167581", "shared_name": "838086", "MCODE_SCORE": 0.0, "Gene": "838086", "Symbol": "AT1G15200", "name": "838086", "MCODE_TYPE": "", "SUID": 18167581, "DEGREE": 1.0, "id_original": "838086", "MCODE_CLUSTER_ID": 0.0, "selected": false, "canonicalName": "AT1G15200"}, "position": {"x": 802.2077318894203, "y": 748.3258178169569}, "selected": false}, {"data": {"id": "18167580", "shared_name": "838027", "MCODE_SCORE": 1.5, "Gene": "838027", "Symbol": "AT1G14650", "name": "838027", "MCODE_TYPE": "Clustered", "SUID": 18167580, "DEGREE": 5.0, "id_original": "838027", "MCODE_CLUSTER_ID": 3.0, "selected": false, "canonicalName": "AT1G14650"}, "position": {"x": 14.138853715592177, "y": -43.046618706480615}, "selected": false}, {"data": {"id": "18167579", "shared_name": "837791", "MCODE_SCORE": 0.0, "Gene": "837791", "Symbol": "KEU", "name": "837791", "MCODE_TYPE": "", "SUID": 18167579, "DEGREE": 3.0, "id_original": "837791", "MCODE_CLUSTER_ID": 0.0, "selected": false, "canonicalName": "KEU"}, "position": {"x": 407.9730211960609, "y": 628.1712157661757}, "selected": false}, {"data": {"id": "18167578", "shared_name": "837710", "MCODE_SCORE": 1.3333333333333333, "Gene": "837710", "Symbol": "AT1G11660", "name": "837710", "MCODE_TYPE": "Seed", "SUID": 18167578, "DEGREE": 3.0, "id_original": "837710", "MCODE_CLUSTER_ID": 2.0, "selected": false, "canonicalName": "AT1G11660"}, "position": {"x": 300.09841792457655, "y": 179.99170374224985}, "selected": false}, {"data": {"id": "18167577", "shared_name": "837636", "MCODE_SCORE": 1.0, "Gene": "837636", "Symbol": "RECQ4A", "name": "837636", "MCODE_TYPE": "Clustered", "SUID": 18167577, "DEGREE": 3.0, "id_original": "837636", "MCODE_CLUSTER_ID": 4.0, "selected": false, "canonicalName": "RECQ4A"}, "position": {"x": 769.0251147019203, "y": 39.30247186969126}, "selected": false}, {"data": {"id": "18167576", "shared_name": "836750", "MCODE_SCORE": 1.0, "Gene": "836750", "Symbol": "AT5G66180", "name": "836750", "MCODE_TYPE": "Seed", "SUID": 18167576, "DEGREE": 3.0, "id_original": "836750", "MCODE_CLUSTER_ID": 5.0, "selected": false, "canonicalName": "AT5G66180"}, "position": {"x": 346.7018725144203, "y": -146.50355840374624}, "selected": false}, {"data": {"id": "18167575", "shared_name": "836625", "MCODE_SCORE": 0.0, "Gene": "836625", "Symbol": "ASN2", "name": "836625", "MCODE_TYPE": "", "SUID": 18167575, "DEGREE": 2.0, "id_original": "836625", "MCODE_CLUSTER_ID": 0.0, "selected": false, "canonicalName": "ASN2"}, "position": {"x": -211.44732792503294, "y": 1032.48234247516}, "selected": false}, {"data": {"id": "18167574", "shared_name": "836551", "MCODE_SCORE": 0.0, "Gene": "836551", "Symbol": "GCH", "name": "836551", "MCODE_TYPE": "", "SUID": 18167574, "DEGREE": 2.0, "id_original": "836551", "MCODE_CLUSTER_ID": 0.0, "selected": false, "canonicalName": "GCH"}, "position": {"x": -21.189454389876573, "y": 35.532177680238135}, "selected": false}, {"data": {"id": "18167573", "shared_name": "836507", "MCODE_SCORE": 0.0, "Gene": "836507", "Symbol": "PP7", "name": "836507", "MCODE_TYPE": "", "SUID": 18167573, "DEGREE": 3.0, "id_original": "836507", "MCODE_CLUSTER_ID": 0.0, "selected": false, "canonicalName": "PP7"}, "position": {"x": 555.1392809616859, "y": 207.52235102008189}, "selected": false}, {"data": {"id": "18167572", "shared_name": "836390", "MCODE_SCORE": 0.0, "Gene": "836390", "Symbol": "TUB2", "name": "836390", "MCODE_TYPE": "", "SUID": 18167572, "DEGREE": 5.0, "id_original": "836390", "MCODE_CLUSTER_ID": 0.0, "selected": false, "canonicalName": "TUB2"}, "position": {"x": 572.252203630143, "y": 419.33808588336314}, "selected": false}, {"data": {"id": "18167571", "shared_name": "835168", "MCODE_SCORE": 0.0, "Gene": "835168", "Symbol": "FUM2", "name": "835168", "MCODE_TYPE": "", "SUID": 18167571, "DEGREE": 1.0, "id_original": "835168", "MCODE_CLUSTER_ID": 0.0, "selected": false, "canonicalName": "FUM2"}, "position": {"x": 118.95033137672488, "y": 1078.1887633735976}, "selected": false}, {"data": {"id": "18167570", "shared_name": "834962", "MCODE_SCORE": 0.0, "Gene": "834962", "Symbol": "OVA2", "name": "834962", "MCODE_TYPE": "", "SUID": 18167570, "DEGREE": 1.0, "id_original": "834962", "MCODE_CLUSTER_ID": 0.0, "selected": false, "canonicalName": "OVA2"}, "position": {"x": -128.49517948753294, "y": 1101.3076598579726}, "selected": false}, {"data": {"id": "18167569", "shared_name": "834841", "MCODE_SCORE": 0.0, "Gene": "834841", "Symbol": "AT5G47900", "name": "834841", "MCODE_TYPE": "", "SUID": 18167569, "DEGREE": 1.0, "id_original": "834841", "MCODE_CLUSTER_ID": 0.0, "selected": false, "canonicalName": "AT5G47900"}, "position": {"x": -25.230408979720323, "y": 841.4240844185194}, "selected": false}, {"data": {"id": "18167568", "shared_name": "834730", "MCODE_SCORE": 0.0, "Gene": "834730", "Symbol": "VAM3", "name": "834730", "MCODE_TYPE": "", "SUID": 18167568, "DEGREE": 2.0, "id_original": "834730", "MCODE_CLUSTER_ID": 0.0, "selected": false, "canonicalName": "VAM3"}, "position": {"x": 461.55471675270155, "y": 754.9094970161757}, "selected": false}, {"data": {"id": "18167567", "shared_name": "834447", "MCODE_SCORE": 0.0, "Gene": "834447", "Symbol": "ALA2", "name": "834447", "MCODE_TYPE": "", "SUID": 18167567, "DEGREE": 1.0, "id_original": "834447", "MCODE_CLUSTER_ID": 0.0, "selected": false, "canonicalName": "ALA2"}, "position": {"x": 350.9371935593422, "y": 736.1703002388319}, "selected": false}, {"data": {"id": "18167566", "shared_name": "833676", "MCODE_SCORE": 0.0, "Gene": "833676", "Symbol": "SEF", "name": "833676", "MCODE_TYPE": "", "SUID": 18167566, "DEGREE": 1.0, "id_original": "833676", "MCODE_CLUSTER_ID": 0.0, "selected": false, "canonicalName": "SEF"}, "position": {"x": 26.136412309342177, "y": -266.8694946830431}, "selected": false}, {"data": {"id": "18167565", "shared_name": "832950", "MCODE_SCORE": 1.3333333333333333, "Gene": "832950", "Symbol": "BIP1", "name": "832950", "MCODE_TYPE": "Clustered", "SUID": 18167565, "DEGREE": 5.0, "id_original": "832950", "MCODE_CLUSTER_ID": 2.0, "selected": false, "canonicalName": "BIP1"}, "position": {"x": 230.1012865769203, "y": 258.1159789497694}, "selected": false}, {"data": {"id": "18167564", "shared_name": "832703", "MCODE_SCORE": 0.0, "Gene": "832703", "Symbol": "MSS1", "name": "832703", "MCODE_TYPE": "", "SUID": 18167564, "DEGREE": 2.0, "id_original": "832703", "MCODE_CLUSTER_ID": 0.0, "selected": false, "canonicalName": "MSS1"}, "position": {"x": -82.28143437034532, "y": -201.756182915465}, "selected": false}, {"data": {"id": "18167563", "shared_name": "832577", "MCODE_SCORE": 1.5, "Gene": "832577", "Symbol": "RRC1", "name": "832577", "MCODE_TYPE": "Seed", "SUID": 18167563, "DEGREE": 4.0, "id_original": "832577", "MCODE_CLUSTER_ID": 3.0, "selected": false, "canonicalName": "RRC1"}, "position": {"x": 163.80206172340468, "y": -45.85097051312124}, "selected": false}, {"data": {"id": "18167562", "shared_name": "832157", "MCODE_SCORE": 0.0, "Gene": "832157", "Symbol": "TIP1", "name": "832157", "MCODE_TYPE": "", "SUID": 18167562, "DEGREE": 1.0, "id_original": "832157", "MCODE_CLUSTER_ID": 0.0, "selected": false, "canonicalName": "TIP1"}, "position": {"x": 494.6426989304359, "y": 870.4494140083632}, "selected": false}, {"data": {"id": "18167561", "shared_name": "832041", "MCODE_SCORE": 0.0, "Gene": "832041", "Symbol": "AT5G19210", "name": "832041", "MCODE_TYPE": "", "SUID": 18167561, "DEGREE": 2.0, "id_original": "832041", "MCODE_CLUSTER_ID": 0.0, "selected": false, "canonicalName": "AT5G19210"}, "position": {"x": 290.7923571335609, "y": -197.853839165465}, "selected": false}, {"data": {"id": "18167560", "shared_name": "831658", "MCODE_SCORE": 0.0, "Gene": "831658", "Symbol": "AT5G17900", "name": "831658", "MCODE_TYPE": "", "SUID": 18167560, "DEGREE": 6.0, "id_original": "831658", "MCODE_CLUSTER_ID": 0.0, "selected": false, "canonicalName": "AT5G17900"}, "position": {"x": -159.15210087425157, "y": -100.17277837444936}, "selected": false}, {"data": {"id": "18167559", "shared_name": "831607", "MCODE_SCORE": 0.0, "Gene": "831607", "Symbol": "AT5G17410", "name": "831607", "MCODE_TYPE": "", "SUID": 18167559, "DEGREE": 2.0, "id_original": "831607", "MCODE_CLUSTER_ID": 0.0, "selected": false, "canonicalName": "AT5G17410"}, "position": {"x": 682.9845816361244, "y": 527.9649169380507}, "selected": false}, {"data": {"id": "18167558", "shared_name": "831599", "MCODE_SCORE": 0.0, "Gene": "831599", "Symbol": "GAD", "name": "831599", "MCODE_TYPE": "", "SUID": 18167558, "DEGREE": 1.0, "id_original": "831599", "MCODE_CLUSTER_ID": 0.0, "selected": false, "canonicalName": "GAD"}, "position": {"x": -300.6048596633142, "y": 970.4494140083632}, "selected": false}, {"data": {"id": "18167557", "shared_name": "831480", "MCODE_SCORE": 0.0, "Gene": "831480", "Symbol": "AT5G16210", "name": "831480", "MCODE_TYPE": "", "SUID": 18167557, "DEGREE": 1.0, "id_original": "831480", "MCODE_CLUSTER_ID": 0.0, "selected": false, "canonicalName": "AT5G16210"}, "position": {"x": 682.9045454727943, "y": 222.85416483233774}, "selected": false}, {"data": {"id": "18167556", "shared_name": "831407", "MCODE_SCORE": 0.0, "Gene": "831407", "Symbol": "EMB2773", "name": "831407", "MCODE_TYPE": "", "SUID": 18167556, "DEGREE": 1.0, "id_original": "831407", "MCODE_CLUSTER_ID": 0.0, "selected": false, "canonicalName": "EMB2773"}, "position": {"x": 891.6202227341469, "y": 668.2929809028944}, "selected": false}, {"data": {"id": "18167555", "shared_name": "831319", "MCODE_SCORE": 0.0, "Gene": "831319", "Symbol": "ARFA1B", "name": "831319", "MCODE_TYPE": "", "SUID": 18167555, "DEGREE": 1.0, "id_original": "831319", "MCODE_CLUSTER_ID": 0.0, "selected": false, "canonicalName": "ARFA1B"}, "position": {"x": 490.1328722702797, "y": 225.01893686602915}, "selected": false}, {"data": {"id": "18167554", "shared_name": "831229", "MCODE_SCORE": 1.0, "Gene": "831229", "Symbol": "AT5G13830", "name": "831229", "MCODE_TYPE": "Clustered", "SUID": 18167554, "DEGREE": 4.0, "id_original": "831229", "MCODE_CLUSTER_ID": 5.0, "selected": false, "canonicalName": "AT5G13830"}, "position": {"x": 230.52801387184218, "y": -121.00917363812124}, "selected": false}, {"data": {"id": "18167553", "shared_name": "831215", "MCODE_SCORE": 0.0, "Gene": "831215", "Symbol": "PAO1", "name": "831215", "MCODE_TYPE": "", "SUID": 18167553, "DEGREE": 2.0, "id_original": "831215", "MCODE_CLUSTER_ID": 0.0, "selected": false, "canonicalName": "PAO1"}, "position": {"x": 673.7102190720375, "y": -84.20860601116811}, "selected": false}, {"data": {"id": "18167552", "shared_name": "830940", "MCODE_SCORE": 0.0, "Gene": "830940", "Symbol": "APTX", "name": "830940", "MCODE_TYPE": "", "SUID": 18167552, "DEGREE": 1.0, "id_original": "830940", "MCODE_CLUSTER_ID": 0.0, "selected": false, "canonicalName": "APTX"}, "position": {"x": 1032.3962084519203, "y": 87.31432794879282}, "selected": false}, {"data": {"id": "18167551", "shared_name": "830919", "MCODE_SCORE": 0.0, "Gene": "830919", "Symbol": "AT5G10540", "name": "830919", "MCODE_TYPE": "", "SUID": 18167551, "DEGREE": 1.0, "id_original": "830919", "MCODE_CLUSTER_ID": 0.0, "selected": false, "canonicalName": "AT5G10540"}, "position": {"x": 474.7964464890297, "y": 554.0702636177382}, "selected": false}, {"data": {"id": "18167550", "shared_name": "830891", "MCODE_SCORE": 3.5, "Gene": "830891", "Symbol": "CDKC;1", "name": "830891", "MCODE_TYPE": "Clustered", "SUID": 18167550, "DEGREE": 11.0, "id_original": "830891", "MCODE_CLUSTER_ID": 1.0, "selected": false, "canonicalName": "CDKC;1"}, "position": {"x": 185.20025508277968, "y": 17.325451606019385}, "selected": false}, {"data": {"id": "18167549", "shared_name": "830841", "MCODE_SCORE": 0.0, "Gene": "830841", "Symbol": "ACT7", "name": "830841", "MCODE_TYPE": "", "SUID": 18167549, "DEGREE": 3.0, "id_original": "830841", "MCODE_CLUSTER_ID": 0.0, "selected": false, "canonicalName": "ACT7"}, "position": {"x": 257.4142748581703, "y": 322.1646964485487}, "selected": false}, {"data": {"id": "18167548", "shared_name": "830555", "MCODE_SCORE": 0.0, "Gene": "830555", "Symbol": "AT5G06670", "name": "830555", "MCODE_TYPE": "", "SUID": 18167548, "DEGREE": 2.0, "id_original": "830555", "MCODE_CLUSTER_ID": 0.0, "selected": false, "canonicalName": "AT5G06670"}, "position": {"x": 543.4455706345375, "y": 302.71425508807505}, "selected": false}, {"data": {"id": "18167547", "shared_name": "830144", "MCODE_SCORE": 0.0, "Gene": "830144", "Symbol": "ABCD1", "name": "830144", "MCODE_TYPE": "", "SUID": 18167547, "DEGREE": 1.0, "id_original": "830144", "MCODE_CLUSTER_ID": 0.0, "selected": false, "canonicalName": "ABCD1"}, "position": {"x": 984.470610307389, "y": 184.6946227485975}, "selected": false}, {"data": {"id": "18167546", "shared_name": "829684", "MCODE_SCORE": 0.0, "Gene": "829684", "Symbol": "TMT2", "name": "829684", "MCODE_TYPE": "", "SUID": 18167546, "DEGREE": 2.0, "id_original": "829684", "MCODE_CLUSTER_ID": 0.0, "selected": false, "canonicalName": "TMT2"}, "position": {"x": -67.60437138206407, "y": -140.92253423382436}, "selected": false}, {"data": {"id": "18167545", "shared_name": "829446", "MCODE_SCORE": 0.0, "Gene": "829446", "Symbol": "APM1", "name": "829446", "MCODE_TYPE": "", "SUID": 18167545, "DEGREE": 3.0, "id_original": "829446", "MCODE_CLUSTER_ID": 0.0, "selected": false, "canonicalName": "APM1"}, "position": {"x": 402.8070666062172, "y": 456.3512084419569}, "selected": false}, {"data": {"id": "18167544", "shared_name": "829112", "MCODE_SCORE": 0.0, "Gene": "829112", "Symbol": "ACA10", "name": "829112", "MCODE_TYPE": "", "SUID": 18167544, "DEGREE": 1.0, "id_original": "829112", "MCODE_CLUSTER_ID": 0.0, "selected": false, "canonicalName": "ACA10"}, "position": {"x": 41.65789668434218, "y": 534.8300597603163}, "selected": false}, {"data": {"id": "18167543", "shared_name": "828391", "MCODE_SCORE": 0.0, "Gene": "828391", "Symbol": "NYE1", "name": "828391", "MCODE_TYPE": "", "SUID": 18167543, "DEGREE": 2.0, "id_original": "828391", "MCODE_CLUSTER_ID": 0.0, "selected": false, "canonicalName": "NYE1"}, "position": {"x": 752.8407999741371, "y": -191.90507817913686}, "selected": false}, {"data": {"id": "18167542", "shared_name": "827876", "MCODE_SCORE": 0.0, "Gene": "827876", "Symbol": "ATK1", "name": "827876", "MCODE_TYPE": "", "SUID": 18167542, "DEGREE": 2.0, "id_original": "827876", "MCODE_CLUSTER_ID": 0.0, "selected": false, "canonicalName": "ATK1"}, "position": {"x": 488.38418452613905, "y": 360.8111541206678}, "selected": false}, {"data": {"id": "18167541", "shared_name": "827616", "MCODE_SCORE": 0.0, "Gene": "827616", "Symbol": "AT4G18820", "name": "827616", "MCODE_TYPE": "", "SUID": 18167541, "DEGREE": 1.0, "id_original": "827616", "MCODE_CLUSTER_ID": 0.0, "selected": false, "canonicalName": "AT4G18820"}, "position": {"x": 999.4821764694984, "y": -72.13353276898061}, "selected": false}, {"data": {"id": "18167540", "shared_name": "827410", "MCODE_SCORE": 0.0, "Gene": "827410", "Symbol": "AT4G17020", "name": "827410", "MCODE_TYPE": "", "SUID": 18167540, "DEGREE": 5.0, "id_original": "827410", "MCODE_CLUSTER_ID": 0.0, "selected": false, "canonicalName": "AT4G17020"}, "position": {"x": 46.85784785621718, "y": -133.58055425335561}, "selected": false}, {"data": {"id": "18167539", "shared_name": "826725", "MCODE_SCORE": 0.0, "Gene": "826725", "Symbol": "AT4G11230", "name": "826725", "MCODE_TYPE": "", "SUID": 18167539, "DEGREE": 2.0, "id_original": "826725", "MCODE_CLUSTER_ID": 0.0, "selected": false, "canonicalName": "AT4G11230"}, "position": {"x": 31.826048539810927, "y": 738.0769469673476}, "selected": false}, {"data": {"id": "18167538", "shared_name": "826680", "MCODE_SCORE": 0.0, "Gene": "826680", "Symbol": "KLCR1", "name": "826680", "MCODE_TYPE": "", "SUID": 18167538, "DEGREE": 1.0, "id_original": "826680", "MCODE_CLUSTER_ID": 0.0, "selected": false, "canonicalName": "KLCR1"}, "position": {"x": 103.14996211402968, "y": 275.5882918770155}, "selected": false}, {"data": {"id": "18167537", "shared_name": "826493", "MCODE_SCORE": 1.0, "Gene": "826493", "Symbol": "MLH1", "name": "826493", "MCODE_TYPE": "Clustered", "SUID": 18167537, "DEGREE": 3.0, "id_original": "826493", "MCODE_CLUSTER_ID": 4.0, "selected": false, "canonicalName": "MLH1"}, "position": {"x": 890.8477160202797, "y": -15.734484917418115}, "selected": false}, {"data": {"id": "18167536", "shared_name": "825450", "MCODE_SCORE": 0.0, "Gene": "825450", "Symbol": "BGLU8", "name": "825450", "MCODE_TYPE": "", "SUID": 18167536, "DEGREE": 1.0, "id_original": "825450", "MCODE_CLUSTER_ID": 0.0, "selected": false, "canonicalName": "BGLU8"}, "position": {"x": -28.495179487532937, "y": 1181.5706603462538}, "selected": false}, {"data": {"id": "18167535", "shared_name": "825434", "MCODE_SCORE": 0.0, "Gene": "825434", "Symbol": "ATERDJ3B", "name": "825434", "MCODE_TYPE": "", "SUID": 18167535, "DEGREE": 1.0, "id_original": "825434", "MCODE_CLUSTER_ID": 0.0, "selected": false, "canonicalName": "ATERDJ3B"}, "position": {"x": 211.02355830543593, "y": 393.4442794258436}, "selected": false}, {"data": {"id": "18167534", "shared_name": "824610", "MCODE_SCORE": 3.5, "Gene": "824610", "Symbol": "AT3G54440", "name": "824610", "MCODE_TYPE": "Clustered", "SUID": 18167534, "DEGREE": 9.0, "id_original": "824610", "MCODE_CLUSTER_ID": 1.0, "selected": false, "canonicalName": "AT3G54440"}, "position": {"x": 72.93957393043593, "y": 106.61986994098032}, "selected": false}, {"data": {"id": "18167533", "shared_name": "824465", "MCODE_SCORE": 3.5, "Gene": "824465", "Symbol": "AT3G52990", "name": "824465", "MCODE_TYPE": "Clustered", "SUID": 18167533, "DEGREE": 8.0, "id_original": "824465", "MCODE_CLUSTER_ID": 1.0, "selected": false, "canonicalName": "AT3G52990"}, "position": {"x": 122.68926875465468, "y": 22.761288398011573}, "selected": false}, {"data": {"id": "18167532", "shared_name": "824129", "MCODE_SCORE": 0.0, "Gene": "824129", "Symbol": "BAM2", "name": "824129", "MCODE_TYPE": "", "SUID": 18167532, "DEGREE": 2.0, "id_original": "824129", "MCODE_CLUSTER_ID": 0.0, "selected": false, "canonicalName": "BAM2"}, "position": {"x": -266.4287732375328, "y": -50.198779351011865}, "selected": false}, {"data": {"id": "18167531", "shared_name": "823906", "MCODE_SCORE": 0.0, "Gene": "823906", "Symbol": "MDH", "name": "823906", "MCODE_TYPE": "", "SUID": 18167531, "DEGREE": 1.0, "id_original": "823906", "MCODE_CLUSTER_ID": 0.0, "selected": false, "canonicalName": "MDH"}, "position": {"x": 121.27192180030886, "y": 970.4494140083632}, "selected": false}, {"data": {"id": "18167530", "shared_name": "823499", "MCODE_SCORE": 0.0, "Gene": "823499", "Symbol": "GH9A4", "name": "823499", "MCODE_TYPE": "", "SUID": 18167530, "DEGREE": 2.0, "id_original": "823499", "MCODE_CLUSTER_ID": 0.0, "selected": false, "canonicalName": "GH9A4"}, "position": {"x": -2.9423688185876244, "y": 1076.838543647035}, "selected": false}, {"data": {"id": "18167529", "shared_name": "823393", "MCODE_SCORE": 0.0, "Gene": "823393", "Symbol": "SUS4", "name": "823393", "MCODE_TYPE": "", "SUID": 18167529, "DEGREE": 1.0, "id_original": "823393", "MCODE_CLUSTER_ID": 0.0, "selected": false, "canonicalName": "SUS4"}, "position": {"x": 224.2893740402991, "y": 970.4494140083632}, "selected": false}, {"data": {"id": "18167528", "shared_name": "822590", "MCODE_SCORE": 3.5, "Gene": "822590", "Symbol": "PHS1", "name": "822590", "MCODE_TYPE": "Clustered", "SUID": 18167528, "DEGREE": 9.0, "id_original": "822590", "MCODE_CLUSTER_ID": 1.0, "selected": false, "canonicalName": "PHS1"}, "position": {"x": 105.57739131324843, "y": 146.24601435016}, "selected": false}, {"data": {"id": "18167527", "shared_name": "822284", "MCODE_SCORE": 0.0, "Gene": "822284", "Symbol": "AT3G26720", "name": "822284", "MCODE_TYPE": "", "SUID": 18167527, "DEGREE": 3.0, "id_original": "822284", "MCODE_CLUSTER_ID": 0.0, "selected": false, "canonicalName": "AT3G26720"}, "position": {"x": 6.347471879654677, "y": 214.88929437945689}, "selected": false}, {"data": {"id": "18167526", "shared_name": "822105", "MCODE_SCORE": 0.0, "Gene": "822105", "Symbol": "QUA1", "name": "822105", "MCODE_TYPE": "", "SUID": 18167526, "DEGREE": 1.0, "id_original": "822105", "MCODE_CLUSTER_ID": 0.0, "selected": false, "canonicalName": "QUA1"}, "position": {"x": 221.27192180030886, "y": 1078.1715819771132}, "selected": false}, {"data": {"id": "18167525", "shared_name": "821586", "MCODE_SCORE": 0.0, "Gene": "821586", "Symbol": "CPK9", "name": "821586", "MCODE_TYPE": "", "SUID": 18167525, "DEGREE": 2.0, "id_original": "821586", "MCODE_CLUSTER_ID": 0.0, "selected": false, "canonicalName": "CPK9"}, "position": {"x": 97.79962031715468, "y": 624.6876952583632}, "selected": false}, {"data": {"id": "18167524", "shared_name": "821209", "MCODE_SCORE": 0.0, "Gene": "821209", "Symbol": "MYB106", "name": "821209", "MCODE_TYPE": "", "SUID": 18167524, "DEGREE": 3.0, "id_original": "821209", "MCODE_CLUSTER_ID": 0.0, "selected": false, "canonicalName": "MYB106"}, "position": {"x": 778.1742541062172, "y": 630.6887023384413}, "selected": false}, {"data": {"id": "18167523", "shared_name": "821161", "MCODE_SCORE": 0.0, "Gene": "821161", "Symbol": "AT3G03000", "name": "821161", "MCODE_TYPE": "", "SUID": 18167523, "DEGREE": 3.0, "id_original": "821161", "MCODE_CLUSTER_ID": 0.0, "selected": false, "canonicalName": "AT3G03000"}, "position": {"x": 154.80181758277968, "y": 486.3723723823866}, "selected": false}, {"data": {"id": "18167522", "shared_name": "820915", "MCODE_SCORE": 0.0, "Gene": "820915", "Symbol": "KINESIN-13A", "name": "820915", "MCODE_TYPE": "", "SUID": 18167522, "DEGREE": 2.0, "id_original": "820915", "MCODE_CLUSTER_ID": 0.0, "selected": false, "canonicalName": "KINESIN-13A"}, "position": {"x": 440.27183406227186, "y": 376.0042693550428}, "selected": false}, {"data": {"id": "18167521", "shared_name": "820851", "MCODE_SCORE": 0.0, "Gene": "820851", "Symbol": "AT3G16060", "name": "820851", "MCODE_TYPE": "", "SUID": 18167521, "DEGREE": 2.0, "id_original": "820851", "MCODE_CLUSTER_ID": 0.0, "selected": false, "canonicalName": "AT3G16060"}, "position": {"x": 486.8501574265297, "y": 310.2969939644178}, "selected": false}, {"data": {"id": "18167520", "shared_name": "820785", "MCODE_SCORE": 1.0, "Gene": "820785", "Symbol": "AT3G15460", "name": "820785", "MCODE_TYPE": "Clustered", "SUID": 18167520, "DEGREE": 4.0, "id_original": "820785", "MCODE_CLUSTER_ID": 5.0, "selected": false, "canonicalName": "AT3G15460"}, "position": {"x": 294.0728441941078, "y": -45.431872612730615}, "selected": false}, {"data": {"id": "18167519", "shared_name": "820664", "MCODE_SCORE": 0.0, "Gene": "820664", "Symbol": "GOX2", "name": "820664", "MCODE_TYPE": "", "SUID": 18167519, "DEGREE": 1.0, "id_original": "820664", "MCODE_CLUSTER_ID": 0.0, "selected": false, "canonicalName": "GOX2"}, "position": {"x": 324.2893740402991, "y": 1078.1887633735976}, "selected": false}, {"data": {"id": "18167518", "shared_name": "820630", "MCODE_SCORE": 0.0, "Gene": "820630", "Symbol": "HAOX1", "name": "820630", "MCODE_TYPE": "", "SUID": 18167518, "DEGREE": 1.0, "id_original": "820630", "MCODE_CLUSTER_ID": 0.0, "selected": false, "canonicalName": "HAOX1"}, "position": {"x": 326.6109644638831, "y": 970.4494140083632}, "selected": false}, {"data": {"id": "18167517", "shared_name": "820461", "MCODE_SCORE": 0.0, "Gene": "820461", "Symbol": "PGK1", "name": "820461", "MCODE_TYPE": "", "SUID": 18167517, "DEGREE": 2.0, "id_original": "820461", "MCODE_CLUSTER_ID": 0.0, "selected": false, "canonicalName": "PGK1"}, "position": {"x": 165.12396113746718, "y": 238.9123198921522}, "selected": false}, {"data": {"id": "18167516", "shared_name": "820408", "MCODE_SCORE": 0.0, "Gene": "820408", "Symbol": "RBR1", "name": "820408", "MCODE_TYPE": "", "SUID": 18167516, "DEGREE": 4.0, "id_original": "820408", "MCODE_CLUSTER_ID": 0.0, "selected": false, "canonicalName": "RBR1"}, "position": {"x": 480.10691707008436, "y": 133.0171325142225}, "selected": false}, {"data": {"id": "18167515", "shared_name": "820102", "MCODE_SCORE": 3.5, "Gene": "820102", "Symbol": "AT3G09440", "name": "820102", "MCODE_TYPE": "Clustered", "SUID": 18167515, "DEGREE": 14.0, "id_original": "820102", "MCODE_CLUSTER_ID": 1.0, "selected": false, "canonicalName": "AT3G09440"}, "position": {"x": 185.08911006324843, "y": 80.89931940387095}, "selected": false}, {"data": {"id": "18167514", "shared_name": "819629", "MCODE_SCORE": 1.3333333333333333, "Gene": "819629", "Symbol": "TPR10", "name": "819629", "MCODE_TYPE": "Clustered", "SUID": 18167514, "DEGREE": 17.0, "id_original": "819629", "MCODE_CLUSTER_ID": 2.0, "selected": false, "canonicalName": "TPR10"}, "position": {"x": 383.9685045944984, "y": 236.55204843829478}, "selected": false}, {"data": {"id": "18167513", "shared_name": "819423", "MCODE_SCORE": 0.0, "Gene": "819423", "Symbol": "REF4", "name": "819423", "MCODE_TYPE": "", "SUID": 18167513, "DEGREE": 1.0, "id_original": "819423", "MCODE_CLUSTER_ID": 0.0, "selected": false, "canonicalName": "REF4"}, "position": {"x": 128.60882441871718, "y": 358.82146143267954}, "selected": false}, {"data": {"id": "18167512", "shared_name": "818444", "MCODE_SCORE": 0.0, "Gene": "818444", "Symbol": "CDKB1;2", "name": "818444", "MCODE_TYPE": "", "SUID": 18167512, "DEGREE": 3.0, "id_original": "818444", "MCODE_CLUSTER_ID": 0.0, "selected": false, "canonicalName": "CDKB1;2"}, "position": {"x": 340.3975817429359, "y": 104.88671564410532}, "selected": false}, {"data": {"id": "18167511", "shared_name": "818231", "MCODE_SCORE": 3.5, "Gene": "818231", "Symbol": "AT2G36580", "name": "818231", "MCODE_TYPE": "Seed", "SUID": 18167511, "DEGREE": 8.0, "id_original": "818231", "MCODE_CLUSTER_ID": 1.0, "selected": false, "canonicalName": "AT2G36580"}, "position": {"x": 83.27746455543593, "y": 51.30447077105845}, "selected": false}, {"data": {"id": "18167510", "shared_name": "818220", "MCODE_SCORE": 3.5, "Gene": "818220", "Symbol": "FBA6", "name": "818220", "MCODE_TYPE": "Clustered", "SUID": 18167510, "DEGREE": 8.0, "id_original": "818220", "MCODE_CLUSTER_ID": 1.0, "selected": false, "canonicalName": "FBA6"}, "position": {"x": 167.67864863746718, "y": 135.16123651812876}, "selected": false}, {"data": {"id": "18167509", "shared_name": "817943", "MCODE_SCORE": 1.3333333333333333, "Gene": "817943", "Symbol": "PHO2", "name": "817943", "MCODE_TYPE": "Clustered", "SUID": 18167509, "DEGREE": 6.0, "id_original": "817943", "MCODE_CLUSTER_ID": 2.0, "selected": false, "canonicalName": "PHO2"}, "position": {"x": 403.18899409645155, "y": 53.82578729937876}, "selected": false}, {"data": {"id": "18167508", "shared_name": "817562", "MCODE_SCORE": 1.3333333333333333, "Gene": "817562", "Symbol": "UBA1", "name": "817562", "MCODE_TYPE": "Clustered", "SUID": 18167508, "DEGREE": 5.0, "id_original": "817562", "MCODE_CLUSTER_ID": 2.0, "selected": false, "canonicalName": "UBA1"}, "position": {"x": 381.1505114304359, "y": -38.048144585386865}, "selected": false}, {"data": {"id": "18167507", "shared_name": "817404", "MCODE_SCORE": 1.0, "Gene": "817404", "Symbol": "RAD51B", "name": "817404", "MCODE_TYPE": "Clustered", "SUID": 18167507, "DEGREE": 4.0, "id_original": "817404", "MCODE_CLUSTER_ID": 4.0, "selected": false, "canonicalName": "RAD51B"}, "position": {"x": 908.2813250290687, "y": 89.8307769234022}, "selected": false}, {"data": {"id": "18167506", "shared_name": "817173", "MCODE_SCORE": 0.0, "Gene": "817173", "Symbol": "ER", "name": "817173", "MCODE_TYPE": "", "SUID": 18167506, "DEGREE": 2.0, "id_original": "817173", "MCODE_CLUSTER_ID": 0.0, "selected": false, "canonicalName": "ER"}, "position": {"x": -256.1573498976891, "y": -167.204913384215}, "selected": false}, {"data": {"id": "18167505", "shared_name": "816947", "MCODE_SCORE": 0.0, "Gene": "816947", "Symbol": "AT2G24130", "name": "816947", "MCODE_TYPE": "", "SUID": 18167505, "DEGREE": 1.0, "id_original": "816947", "MCODE_CLUSTER_ID": 0.0, "selected": false, "canonicalName": "AT2G24130"}, "position": {"x": -300.6048596633141, "y": -111.86647344280874}, "selected": false}, {"data": {"id": "18167504", "shared_name": "816874", "MCODE_SCORE": 0.0, "Gene": "816874", "Symbol": "NAPRT2", "name": "816874", "MCODE_TYPE": "", "SUID": 18167504, "DEGREE": 3.0, "id_original": "816874", "MCODE_CLUSTER_ID": 0.0, "selected": false, "canonicalName": "NAPRT2"}, "position": {"x": -37.56274540550157, "y": 139.3647124702772}, "selected": false}, {"data": {"id": "18167503", "shared_name": "816705", "MCODE_SCORE": 0.0, "Gene": "816705", "Symbol": "GRP7", "name": "816705", "MCODE_TYPE": "", "SUID": 18167503, "DEGREE": 3.0, "id_original": "816705", "MCODE_CLUSTER_ID": 0.0, "selected": false, "canonicalName": "GRP7"}, "position": {"x": 255.77795283668593, "y": 142.20197748492564}, "selected": false}, {"data": {"id": "18167502", "shared_name": "816686", "MCODE_SCORE": 0.0, "Gene": "816686", "Symbol": "SAE2", "name": "816686", "MCODE_TYPE": "", "SUID": 18167502, "DEGREE": 2.0, "id_original": "816686", "MCODE_CLUSTER_ID": 0.0, "selected": false, "canonicalName": "SAE2"}, "position": {"x": 497.5799700486, "y": -15.18989873577749}, "selected": false}, {"data": {"id": "18167501", "shared_name": "816195", "MCODE_SCORE": 1.3333333333333333, "Gene": "816195", "Symbol": "UBC23", "name": "816195", "MCODE_TYPE": "Clustered", "SUID": 18167501, "DEGREE": 6.0, "id_original": "816195", "MCODE_CLUSTER_ID": 2.0, "selected": false, "canonicalName": "UBC23"}, "position": {"x": 438.8168169724281, "y": 89.72898554156626}, "selected": false}], "edges": [{"data": {"id": "18167733", "source": "18167584", "target": "18167586", "SCORE": "903", "shared_interaction": "Direct", "source_original": "839657", "Name_B": "TAF15", "Name_A": "ATU2AF35A", "target_original": "841452", "Gene_B": "841452", "interaction": "Direct", "SUID": 18167733, "TYPE": "Direct", "Gene_A": "839657", "support": "{\"StringDB\": \"physical\", \"StringEvidence\": \"database:0.896,coexpression:0.107,textmining:0.051,experiments:0.032\", \"String_Score_Physical\": 903, \"String_Score_Combined\": 918}", "selected": false}, "selected": false}, {"data": {"id": "18167732", "source": "18167580", "target": "18167586", "SCORE": "900", "shared_interaction": "Direct", "source_original": "838027", "Name_B": "TAF15", "Name_A": "AT1G14650", "target_original": "841452", "Gene_B": "841452", "interaction": "Direct", "SUID": 18167732, "TYPE": "Direct", "Gene_A": "838027", "support": "{\"StringDB\": \"physical\", \"StringEvidence\": \"database:0.896,coexpression:0.042,experiments:0.004\", \"String_Score_Physical\": 900, \"String_Score_Combined\": 904}", "selected": false}, "selected": false}, {"data": {"id": "18167731", "source": "18167580", "target": "18167584", "SCORE": "909", "shared_interaction": "Direct", "source_original": "838027", "Name_B": "ATU2AF35A", "Name_A": "AT1G14650", "target_original": "839657", "Gene_B": "839657", "interaction": "Direct", "SUID": 18167731, "TYPE": "Direct", "Gene_A": "838027", "support": "{\"StringDB\": \"physical\", \"StringEvidence\": \"database:0.896,textmining:0.164,coexpression:0.117,experiments:0.099\", \"String_Score_Physical\": 909, \"String_Score_Combined\": 933}", "selected": false}, "selected": false}, {"data": {"id": "18167730", "source": "18167577", "target": "18167587", "SCORE": "209", "shared_interaction": "Direct", "source_original": "837636", "Name_B": "HTA10", "Name_A": "RECQ4A", "target_original": "841528", "Gene_B": "841528", "interaction": "Direct", "SUID": 18167730, "TYPE": "Direct", "Gene_A": "837636", "support": "{\"StringDB\": \"physical\", \"StringEvidence\": \"experiments:0.175,textmining:0.051\", \"String_Score_Physical\": 209, \"String_Score_Combined\": 249}", "selected": false}, "selected": false}, {"data": {"id": "18167729", "source": "18167570", "target": "18167575", "SCORE": "256", "shared_interaction": "Direct", "source_original": "834962", "Name_B": "ASN2", "Name_A": "OVA2", "target_original": "836625", "Gene_B": "836625", "interaction": "Direct", "SUID": 18167729, "TYPE": "Direct", "Gene_A": "834962", "support": "{\"StringDB\": \"physical\", \"StringEvidence\": \"experiments:0.225,coexpression:0.197,textmining:0.162\", \"String_Score_Physical\": 256, \"String_Score_Combined\": 499}", "selected": false}, "selected": false}, {"data": {"id": "18167728", "source": "18167568", "target": "18167579", "SCORE": "424", "shared_interaction": "Direct", "source_original": "834730", "Name_B": "KEU", "Name_A": "VAM3", "target_original": "837791", "Gene_B": "837791", "interaction": "Direct", "SUID": 18167728, "TYPE": "Direct", "Gene_A": "834730", "support": "{\"StringDB\": \"physical\", \"StringEvidence\": \"experiments:0.400,textmining:0.378,coexpression:0.007\", \"String_Score_Physical\": 424, \"String_Score_Combined\": 644}", "selected": false}, "selected": false}, {"data": {"id": "18167727", "source": "18167567", "target": "18167579", "SCORE": "192", "shared_interaction": "Direct", "source_original": "834447", "Name_B": "KEU", "Name_A": "ALA2", "target_original": "837791", "Gene_B": "837791", "interaction": "Direct", "SUID": 18167727, "TYPE": "Direct", "Gene_A": "834447", "support": "{\"StringDB\": \"physical\", \"StringEvidence\": \"experiments:0.157,coexpression:0.109\", \"String_Score_Physical\": 192, \"String_Score_Combined\": 280}", "selected": false}, "selected": false}, {"data": {"id": "18167726", "source": "18167565", "target": "18167578", "SCORE": "907", "shared_interaction": "Direct", "source_original": "832950", "Name_B": "AT1G11660", "Name_A": "BIP1", "target_original": "837710", "Gene_B": "837710", "interaction": "Direct", "SUID": 18167726, "TYPE": "Direct", "Gene_A": "832950", "support": "{\"StringDB\": \"physical\", \"StringEvidence\": \"database:0.896,textmining:0.498,cooccurrence:0.409,coexpression:0.327,experiments:0.078\", \"String_Score_Physical\": 907, \"String_Score_Combined\": 950}", "selected": false}, "selected": false}, {"data": {"id": "18167725", "source": "18167563", "target": "18167586", "SCORE": "900", "shared_interaction": "Direct", "source_original": "832577", "Name_B": "TAF15", "Name_A": "RRC1", "target_original": "841452", "Gene_B": "841452", "interaction": "Direct", "SUID": 18167725, "TYPE": "Direct", "Gene_A": "832577", "support": "{\"StringDB\": \"physical\", \"StringEvidence\": \"database:0.896,coexpression:0.052\", \"String_Score_Physical\": 900, \"String_Score_Combined\": 905}", "selected": false}, "selected": false}, {"data": {"id": "18167724", "source": "18167563", "target": "18167584", "SCORE": "915", "shared_interaction": "Direct", "source_original": "832577", "Name_B": "ATU2AF35A", "Name_A": "RRC1", "target_original": "839657", "Gene_B": "839657", "interaction": "Direct", "SUID": 18167724, "TYPE": "Direct", "Gene_A": "832577", "support": "{\"StringDB\": \"physical\", \"StringEvidence\": \"database:0.896,experiments:0.157,coexpression:0.008\", \"String_Score_Physical\": 915, \"String_Score_Combined\": 916}", "selected": false}, "selected": false}, {"data": {"id": "18167723", "source": "18167563", "target": "18167580", "SCORE": "908", "shared_interaction": "Direct", "source_original": "832577", "Name_B": "AT1G14650", "Name_A": "RRC1", "target_original": "838027", "Gene_B": "838027", "interaction": "Direct", "SUID": 18167723, "TYPE": "Direct", "Gene_A": "832577", "support": "{\"StringDB\": \"physical\", \"StringEvidence\": \"database:0.896,coexpression:0.095,experiments:0.083\", \"String_Score_Physical\": 908, \"String_Score_Combined\": 917}", "selected": false}, "selected": false}, {"data": {"id": "18167722", "source": "18167562", "target": "18167568", "SCORE": "268", "shared_interaction": "Direct", "source_original": "832157", "Name_B": "VAM3", "Name_A": "TIP1", "target_original": "834730", "Gene_B": "834730", "interaction": "Direct", "SUID": 18167722, "TYPE": "Direct", "Gene_A": "832157", "support": "{\"StringDB\": \"physical\", \"StringEvidence\": \"experiments:0.237,textmining:0.041\", \"String_Score_Physical\": 268, \"String_Score_Combined\": 297}", "selected": false}, "selected": false}, {"data": {"id": "18167721", "source": "18167560", "target": "18167580", "SCORE": "733", "shared_interaction": "Direct", "source_original": "831658", "Name_B": "AT1G14650", "Name_A": "AT5G17900", "target_original": "838027", "Gene_B": "838027", "interaction": "Direct", "SUID": 18167721, "TYPE": "Direct", "Gene_A": "831658", "support": "{\"StringDB\": \"physical\", \"StringEvidence\": \"experiments:0.722,textmining:0.217,coexpression:0.081\", \"String_Score_Physical\": 733, \"String_Score_Combined\": 807}", "selected": false}, "selected": false}, {"data": {"id": "18167720", "source": "18167560", "target": "18167564", "SCORE": "237", "shared_interaction": "Direct", "source_original": "831658", "Name_B": "MSS1", "Name_A": "AT5G17900", "target_original": "832703", "Gene_B": "832703", "interaction": "Direct", "SUID": 18167720, "TYPE": "Direct", "Gene_A": "831658", "support": "{\"StringDB\": \"physical\", \"StringEvidence\": \"experiments:0.204\", \"String_Score_Physical\": 237, \"String_Score_Combined\": 237}", "selected": false}, "selected": false}, {"data": {"id": "18167719", "source": "18167559", "target": "18167572", "SCORE": "592", "shared_interaction": "Direct", "source_original": "831607", "Name_B": "TUB2", "Name_A": "AT5G17410", "target_original": "836390", "Gene_B": "836390", "interaction": "Direct", "SUID": 18167719, "TYPE": "Direct", "Gene_A": "831607", "support": "{\"StringDB\": \"physical\", \"StringEvidence\": \"experiments:0.575,textmining:0.545,coexpression:0.005\", \"String_Score_Physical\": 592, \"String_Score_Combined\": 815}", "selected": false}, "selected": false}, {"data": {"id": "18167718", "source": "18167558", "target": "18167575", "SCORE": "600", "shared_interaction": "Direct", "source_original": "831599", "Name_B": "ASN2", "Name_A": "GAD", "target_original": "836625", "Gene_B": "836625", "interaction": "Direct", "SUID": 18167718, "TYPE": "Direct", "Gene_A": "831599", "support": "{\"StringDB\": \"physical\", \"StringEvidence\": \"database:0.583,textmining:0.409,coexpression:0.026\", \"String_Score_Physical\": 600, \"String_Score_Combined\": 769}", "selected": false}, "selected": false}, {"data": {"id": "18167717", "source": "18167557", "target": "18167573", "SCORE": "309", "shared_interaction": "Direct", "source_original": "831480", "Name_B": "PP7", "Name_A": "AT5G16210", "target_original": "836507", "Gene_B": "836507", "interaction": "Direct", "SUID": 18167717, "TYPE": "Direct", "Gene_A": "831480", "support": "{\"StringDB\": \"physical\", \"StringEvidence\": \"experiments:0.281,coexpression:0.053,textmining:0.051\", \"String_Score_Physical\": 309, \"String_Score_Combined\": 380}", "selected": false}, "selected": false}, {"data": {"id": "18167716", "source": "18167554", "target": "18167576", "SCORE": "329", "shared_interaction": "Direct", "source_original": "831229", "Name_B": "AT5G66180", "Name_A": "AT5G13830", "target_original": "836750", "Gene_B": "836750", "interaction": "Direct", "SUID": 18167716, "TYPE": "Direct", "Gene_A": "831229", "support": "{\"StringDB\": \"physical\", \"StringEvidence\": \"coexpression:0.898,textmining:0.525,experiments:0.301,neighborhood:0.145\", \"String_Score_Physical\": 329, \"String_Score_Combined\": 972}", "selected": false}, "selected": false}, {"data": {"id": "18167715", "source": "18167554", "target": "18167561", "SCORE": "192", "shared_interaction": "Direct", "source_original": "831229", "Name_B": "AT5G19210", "Name_A": "AT5G13830", "target_original": "832041", "Gene_B": "832041", "interaction": "Direct", "SUID": 18167715, "TYPE": "Direct", "Gene_A": "831229", "support": "{\"StringDB\": \"physical\", \"StringEvidence\": \"experiments:0.157,coexpression:0.062,textmining:0.036\", \"String_Score_Physical\": 192, \"String_Score_Combined\": 269}", "selected": false}, "selected": false}, {"data": {"id": "18167714", "source": "18167553", "target": "18167587", "SCORE": "470", "shared_interaction": "Direct", "source_original": "831215", "Name_B": "HTA10", "Name_A": "PAO1", "target_original": "841528", "Gene_B": "841528", "interaction": "Direct", "SUID": 18167714, "TYPE": "Direct", "Gene_A": "831215", "support": "{\"StringDB\": \"physical\", \"StringEvidence\": \"experiments:0.447,textmining:0.032\", \"String_Score_Physical\": 470, \"String_Score_Combined\": 487}", "selected": false}, "selected": false}, {"data": {"id": "18167713", "source": "18167550", "target": "18167590", "SCORE": "191", "shared_interaction": "Direct", "source_original": "830891", "Name_B": "VIP5", "Name_A": "CDKC;1", "target_original": "842395", "Gene_B": "842395", "interaction": "Direct", "SUID": 18167713, "TYPE": "Direct", "Gene_A": "830891", "support": "{\"StringDB\": \"physical\", \"StringEvidence\": \"textmining:0.284,experiments:0.156,coexpression:0.014\", \"String_Score_Physical\": 191, \"String_Score_Combined\": 428}", "selected": false}, "selected": false}, {"data": {"id": "18167712", "source": "18167550", "target": "18167588", "SCORE": "900", "shared_interaction": "Direct", "source_original": "830891", "Name_B": "UPL1", "Name_A": "CDKC;1", "target_original": "842036", "Gene_B": "842036", "interaction": "Direct", "SUID": 18167712, "TYPE": "Direct", "Gene_A": "830891", "support": "{\"StringDB\": \"physical\", \"StringEvidence\": \"database:0.896,coexpression:0.053,experiments:0.007\", \"String_Score_Physical\": 900, \"String_Score_Combined\": 906}", "selected": false}, "selected": false}, {"data": {"id": "18167711", "source": "18167550", "target": "18167554", "SCORE": "256", "shared_interaction": "Direct", "source_original": "830891", "Name_B": "AT5G13830", "Name_A": "CDKC;1", "target_original": "831229", "Gene_B": "831229", "interaction": "Direct", "SUID": 18167711, "TYPE": "Direct", "Gene_A": "830891", "support": "{\"StringDB\": \"physical\", \"StringEvidence\": \"experiments:0.225\", \"String_Score_Physical\": 256, \"String_Score_Combined\": 256}", "selected": false}, "selected": false}, {"data": {"id": "18167710", "source": "18167548", "target": "18167572", "SCORE": "192", "shared_interaction": "Direct", "source_original": "830555", "Name_B": "TUB2", "Name_A": "AT5G06670", "target_original": "836390", "Gene_B": "836390", "interaction": "Direct", "SUID": 18167710, "TYPE": "Direct", "Gene_A": "830555", "support": "{\"StringDB\": \"physical\", \"StringEvidence\": \"experiments:0.157,coexpression:0.024,textmining:0.003\", \"String_Score_Physical\": 192, \"String_Score_Combined\": 213}", "selected": false}, "selected": false}, {"data": {"id": "18167709", "source": "18167546", "target": "18167560", "SCORE": "237", "shared_interaction": "Direct", "source_original": "829684", "Name_B": "AT5G17900", "Name_A": "TMT2", "target_original": "831658", "Gene_B": "831658", "interaction": "Direct", "SUID": 18167709, "TYPE": "Direct", "Gene_A": "829684", "support": "{\"StringDB\": \"physical\", \"StringEvidence\": \"experiments:0.204\", \"String_Score_Physical\": 237, \"String_Score_Combined\": 237}", "selected": false}, "selected": false}, {"data": {"id": "18167708", "source": "18167545", "target": "18167579", "SCORE": "231", "shared_interaction": "Direct", "source_original": "829446", "Name_B": "KEU", "Name_A": "APM1", "target_original": "837791", "Gene_B": "837791", "interaction": "Direct", "SUID": 18167708, "TYPE": "Direct", "Gene_A": "829446", "support": "{\"StringDB\": \"physical\", \"StringEvidence\": \"experiments:0.199,coexpression:0.004\", \"String_Score_Physical\": 231, \"String_Score_Combined\": 235}", "selected": false}, "selected": false}, {"data": {"id": "18167707", "source": "18167545", "target": "18167551", "SCORE": "208", "shared_interaction": "Direct", "source_original": "829446", "Name_B": "AT5G10540", "Name_A": "APM1", "target_original": "830919", "Gene_B": "830919", "interaction": "Direct", "SUID": 18167707, "TYPE": "Direct", "Gene_A": "829446", "support": "{\"StringDB\": \"functional\", \"StringEvidence\": \"textmining:0.239,coexpression:0.045,neighborhood:0.016\", \"BioGrid\": \"physical\", \"BioGrid_PubMed\": \"32191846\", \"BioGrid_Type\": \"Co-fractionation\", \"BioGrid_Score\": \"0.704107886\", \"String_Score_Combined\": 313, \"String_Score_Physical\": 208}", "selected": false}, "selected": false}, {"data": {"id": "18167706", "source": "18167543", "target": "18167583", "SCORE": "954", "shared_interaction": "Direct", "source_original": "828391", "Name_B": "HCAR", "Name_A": "NYE1", "target_original": "839472", "Gene_B": "839472", "interaction": "Direct", "SUID": 18167706, "TYPE": "Direct", "Gene_A": "828391", "support": "{\"StringDB\": \"physical\", \"StringEvidence\": \"database:0.896,textmining:0.630,experiments:0.541\", \"BioGrid\": \"physical\", \"BioGrid_PubMed\": \"23200839\", \"BioGrid_Type\": \"Reconstituted Complex,Two-hybrid\", \"String_Score_Physical\": 954, \"String_Score_Combined\": 983}", "selected": false}, "selected": false}, {"data": {"id": "18167705", "source": "18167543", "target": "18167553", "SCORE": "459", "shared_interaction": "Direct", "source_original": "828391", "Name_B": "PAO1", "Name_A": "NYE1", "target_original": "831215", "Gene_B": "831215", "interaction": "Direct", "SUID": 18167705, "TYPE": "Direct", "Gene_A": "828391", "support": "{\"StringDB\": \"physical\", \"StringEvidence\": \"textmining:0.683,experiments:0.437\", \"BioGrid\": \"physical\", \"BioGrid_PubMed\": \"22366162\", \"BioGrid_Type\": \"PCA\", \"String_Score_Physical\": 459, \"String_Score_Combined\": 828}", "selected": false}, "selected": false}, {"data": {"id": "18167704", "source": "18167542", "target": "18167572", "SCORE": "264", "shared_interaction": "Direct", "source_original": "827876", "Name_B": "TUB2", "Name_A": "ATK1", "target_original": "836390", "Gene_B": "836390", "interaction": "Direct", "SUID": 18167704, "TYPE": "Direct", "Gene_A": "827876", "support": "{\"StringDB\": \"physical\", \"StringEvidence\": \"experiments:0.233,coexpression:0.138,textmining:0.072\", \"String_Score_Physical\": 264, \"String_Score_Combined\": 410}", "selected": false}, "selected": false}, {"data": {"id": "18167703", "source": "18167540", "target": "18167586", "SCORE": "900", "shared_interaction": "Direct", "source_original": "827410", "Name_B": "TAF15", "Name_A": "AT4G17020", "target_original": "841452", "Gene_B": "841452", "interaction": "Direct", "SUID": 18167703, "TYPE": "Direct", "Gene_A": "827410", "support": "{\"StringDB\": \"physical\", \"StringEvidence\": \"database:0.896\", \"String_Score_Physical\": 900, \"String_Score_Combined\": 900}", "selected": false}, "selected": false}, {"data": {"id": "18167702", "source": "18167540", "target": "18167566", "SCORE": "196", "shared_interaction": "Direct", "source_original": "827410", "Name_B": "SEF", "Name_A": "AT4G17020", "target_original": "833676", "Gene_B": "833676", "interaction": "Direct", "SUID": 18167702, "TYPE": "Direct", "Gene_A": "827410", "support": "{\"StringDB\": \"physical\", \"StringEvidence\": \"experiments:0.162,textmining:0.132\", \"String_Score_Physical\": 196, \"String_Score_Combined\": 302}", "selected": false}, "selected": false}, {"data": {"id": "18167701", "source": "18167540", "target": "18167564", "SCORE": "275", "shared_interaction": "Direct", "source_original": "827410", "Name_B": "MSS1", "Name_A": "AT4G17020", "target_original": "832703", "Gene_B": "832703", "interaction": "Direct", "SUID": 18167701, "TYPE": "Direct", "Gene_A": "827410", "support": "{\"StringDB\": \"physical\", \"StringEvidence\": \"experiments:0.244\", \"String_Score_Physical\": 275, \"String_Score_Combined\": 275}", "selected": false}, "selected": false}, {"data": {"id": "18167700", "source": "18167540", "target": "18167550", "SCORE": "900", "shared_interaction": "Direct", "source_original": "827410", "Name_B": "CDKC;1", "Name_A": "AT4G17020", "target_original": "830891", "Gene_B": "830891", "interaction": "Direct", "SUID": 18167700, "TYPE": "Direct", "Gene_A": "827410", "support": "{\"StringDB\": \"physical\", \"StringEvidence\": \"database:0.896,textmining:0.033\", \"String_Score_Physical\": 900, \"String_Score_Combined\": 903}", "selected": false}, "selected": false}, {"data": {"id": "18167699", "source": "18167540", "target": "18167546", "SCORE": "275", "shared_interaction": "Direct", "source_original": "827410", "Name_B": "TMT2", "Name_A": "AT4G17020", "target_original": "829684", "Gene_B": "829684", "interaction": "Direct", "SUID": 18167699, "TYPE": "Direct", "Gene_A": "827410", "support": "{\"StringDB\": \"physical\", \"StringEvidence\": \"experiments:0.244\", \"String_Score_Physical\": 275, \"String_Score_Combined\": 275}", "selected": false}, "selected": false}, {"data": {"id": "18167698", "source": "18167539", "target": "18167569", "SCORE": "900", "shared_interaction": "Direct", "source_original": "826725", "Name_B": "AT5G47900", "Name_A": "AT4G11230", "target_original": "834841", "Gene_B": "834841", "interaction": "Direct", "SUID": 18167698, "TYPE": "Direct", "Gene_A": "826725", "support": "{\"StringDB\": \"physical\", \"StringEvidence\": \"database:0.896,textmining:0.006\", \"String_Score_Physical\": 900, \"String_Score_Combined\": 900}", "selected": false}, "selected": false}, {"data": {"id": "18167697", "source": "18167538", "target": "18167590", "SCORE": "304", "shared_interaction": "Direct", "source_original": "826680", "Name_B": "VIP5", "Name_A": "KLCR1", "target_original": "842395", "Gene_B": "842395", "interaction": "Direct", "SUID": 18167697, "TYPE": "Direct", "Gene_A": "826680", "support": "{\"StringDB\": \"physical\", \"StringEvidence\": \"experiments:0.274,textmining:0.120\", \"String_Score_Physical\": 304, \"String_Score_Combined\": 387}", "selected": false}, "selected": false}, {"data": {"id": "18167696", "source": "18167537", "target": "18167577", "SCORE": "809", "shared_interaction": "Direct", "source_original": "826493", "Name_B": "RECQ4A", "Name_A": "MLH1", "target_original": "837636", "Gene_B": "837636", "interaction": "Direct", "SUID": 18167696, "TYPE": "Direct", "Gene_A": "826493", "support": "{\"StringDB\": \"physical\", \"StringEvidence\": \"experiments:0.801,textmining:0.602,coexpression:0.096,neighborhood:0.024\", \"String_Score_Physical\": 809, \"String_Score_Combined\": 932}", "selected": false}, "selected": false}, {"data": {"id": "18167695", "source": "18167537", "target": "18167541", "SCORE": "258", "shared_interaction": "Direct", "source_original": "826493", "Name_B": "AT4G18820", "Name_A": "MLH1", "target_original": "827616", "Gene_B": "827616", "interaction": "Direct", "SUID": 18167695, "TYPE": "Direct", "Gene_A": "826493", "support": "{\"StringDB\": \"physical\", \"StringEvidence\": \"textmining:0.299,experiments:0.227,coexpression:0.160,neighborhood:0.082\", \"String_Score_Physical\": 258, \"String_Score_Combined\": 599}", "selected": false}, "selected": false}, {"data": {"id": "18167694", "source": "18167535", "target": "18167565", "SCORE": "688", "shared_interaction": "Direct", "source_original": "825434", "Name_B": "BIP1", "Name_A": "ATERDJ3B", "target_original": "832950", "Gene_B": "832950", "interaction": "Direct", "SUID": 18167694, "TYPE": "Direct", "Gene_A": "825434", "support": "{\"StringDB\": \"physical\", \"StringEvidence\": \"experiments:0.675,textmining:0.532,coexpression:0.493,cooccurrence:0.396,neighborhood:0.001\", \"String_Score_Physical\": 688, \"String_Score_Combined\": 955}", "selected": false}, "selected": false}, {"data": {"id": "18167693", "source": "18167534", "target": "18167588", "SCORE": "900", "shared_interaction": "Direct", "source_original": "824610", "Name_B": "UPL1", "Name_A": "AT3G54440", "target_original": "842036", "Gene_B": "842036", "interaction": "Direct", "SUID": 18167693, "TYPE": "Direct", "Gene_A": "824610", "support": "{\"StringDB\": \"physical\", \"StringEvidence\": \"database:0.896,coexpression:0.035\", \"String_Score_Physical\": 900, \"String_Score_Combined\": 903}", "selected": false}, "selected": false}, {"data": {"id": "18167692", "source": "18167534", "target": "18167550", "SCORE": "900", "shared_interaction": "Direct", "source_original": "824610", "Name_B": "CDKC;1", "Name_A": "AT3G54440", "target_original": "830891", "Gene_B": "830891", "interaction": "Direct", "SUID": 18167692, "TYPE": "Direct", "Gene_A": "824610", "support": "{\"StringDB\": \"physical\", \"StringEvidence\": \"database:0.896\", \"String_Score_Physical\": 900, \"String_Score_Combined\": 900}", "selected": false}, "selected": false}, {"data": {"id": "18167691", "source": "18167533", "target": "18167588", "SCORE": "911", "shared_interaction": "Direct", "source_original": "824465", "Name_B": "UPL1", "Name_A": "AT3G52990", "target_original": "842036", "Gene_B": "842036", "interaction": "Direct", "SUID": 18167691, "TYPE": "Direct", "Gene_A": "824465", "support": "{\"StringDB\": \"physical\", \"StringEvidence\": \"database:0.896,experiments:0.120\", \"String_Score_Physical\": 911, \"String_Score_Combined\": 911}", "selected": false}, "selected": false}, {"data": {"id": "18167690", "source": "18167533", "target": "18167574", "SCORE": "600", "shared_interaction": "Direct", "source_original": "824465", "Name_B": "GCH", "Name_A": "AT3G52990", "target_original": "836551", "Gene_B": "836551", "interaction": "Direct", "SUID": 18167690, "TYPE": "Direct", "Gene_A": "824465", "support": "{\"StringDB\": \"physical\", \"StringEvidence\": \"database:0.583\", \"String_Score_Physical\": 600, \"String_Score_Combined\": 600}", "selected": false}, "selected": false}, {"data": {"id": "18167689", "source": "18167533", "target": "18167550", "SCORE": "900", "shared_interaction": "Direct", "source_original": "824465", "Name_B": "CDKC;1", "Name_A": "AT3G52990", "target_original": "830891", "Gene_B": "830891", "interaction": "Direct", "SUID": 18167689, "TYPE": "Direct", "Gene_A": "824465", "support": "{\"StringDB\": \"physical\", \"StringEvidence\": \"database:0.896\", \"String_Score_Physical\": 900, \"String_Score_Combined\": 900}", "selected": false}, "selected": false}, {"data": {"id": "18167688", "source": "18167533", "target": "18167534", "SCORE": "900", "shared_interaction": "Direct", "source_original": "824465", "Name_B": "AT3G54440", "Name_A": "AT3G52990", "target_original": "824610", "Gene_B": "824610", "interaction": "Direct", "SUID": 18167688, "TYPE": "Direct", "Gene_A": "824465", "support": "{\"StringDB\": \"physical\", \"StringEvidence\": \"database:0.896,textmining:0.036\", \"String_Score_Physical\": 900, \"String_Score_Combined\": 903}", "selected": false}, "selected": false}, {"data": {"id": "18167687", "source": "18167532", "target": "18167560", "SCORE": "248", "shared_interaction": "Direct", "source_original": "824129", "Name_B": "AT5G17900", "Name_A": "BAM2", "target_original": "831658", "Gene_B": "831658", "interaction": "Direct", "SUID": 18167687, "TYPE": "Direct", "Gene_A": "824129", "support": "{\"StringDB\": \"physical\", \"StringEvidence\": \"experiments:0.217\", \"String_Score_Physical\": 248, \"String_Score_Combined\": 248}", "selected": false}, "selected": false}, {"data": {"id": "18167686", "source": "18167531", "target": "18167571", "SCORE": "696", "shared_interaction": "Direct", "source_original": "823906", "Name_B": "FUM2", "Name_A": "MDH", "target_original": "835168", "Gene_B": "835168", "interaction": "Direct", "SUID": 18167686, "TYPE": "Direct", "Gene_A": "823906", "support": "{\"StringDB\": \"physical\", \"StringEvidence\": \"coexpression:0.698,database:0.635,textmining:0.515,neighborhood:0.148,experiments:0.132\", \"String_Score_Physical\": 696, \"String_Score_Combined\": 962}", "selected": false}, "selected": false}, {"data": {"id": "18167685", "source": "18167530", "target": "18167582", "SCORE": "650", "shared_interaction": "Direct", "source_original": "823499", "Name_B": "BGLU40", "Name_A": "GH9A4", "target_original": "839196", "Gene_B": "839196", "interaction": "Direct", "SUID": 18167685, "TYPE": "Direct", "Gene_A": "823499", "support": "{\"StringDB\": \"physical\", \"StringEvidence\": \"database:0.635\", \"String_Score_Physical\": 650, \"String_Score_Combined\": 650}", "selected": false}, "selected": false}, {"data": {"id": "18167684", "source": "18167530", "target": "18167536", "SCORE": "650", "shared_interaction": "Direct", "source_original": "823499", "Name_B": "BGLU8", "Name_A": "GH9A4", "target_original": "825450", "Gene_B": "825450", "interaction": "Direct", "SUID": 18167684, "TYPE": "Direct", "Gene_A": "823499", "support": "{\"StringDB\": \"physical\", \"StringEvidence\": \"database:0.635\", \"String_Score_Physical\": 650, \"String_Score_Combined\": 650}", "selected": false}, "selected": false}, {"data": {"id": "18167683", "source": "18167528", "target": "18167588", "SCORE": "900", "shared_interaction": "Direct", "source_original": "822590", "Name_B": "UPL1", "Name_A": "PHS1", "target_original": "842036", "Gene_B": "842036", "interaction": "Direct", "SUID": 18167683, "TYPE": "Direct", "Gene_A": "822590", "support": "{\"StringDB\": \"physical\", \"StringEvidence\": \"database:0.896,coexpression:0.053\", \"String_Score_Physical\": 900, \"String_Score_Combined\": 905}", "selected": false}, "selected": false}, {"data": {"id": "18167682", "source": "18167528", "target": "18167550", "SCORE": "900", "shared_interaction": "Direct", "source_original": "822590", "Name_B": "CDKC;1", "Name_A": "PHS1", "target_original": "830891", "Gene_B": "830891", "interaction": "Direct", "SUID": 18167682, "TYPE": "Direct", "Gene_A": "822590", "support": "{\"StringDB\": \"physical\", \"StringEvidence\": \"database:0.896\", \"String_Score_Physical\": 900, \"String_Score_Combined\": 900}", "selected": false}, "selected": false}, {"data": {"id": "18167681", "source": "18167528", "target": "18167534", "SCORE": "900", "shared_interaction": "Direct", "source_original": "822590", "Name_B": "AT3G54440", "Name_A": "PHS1", "target_original": "824610", "Gene_B": "824610", "interaction": "Direct", "SUID": 18167681, "TYPE": "Direct", "Gene_A": "822590", "support": "{\"StringDB\": \"physical\", \"StringEvidence\": \"database:0.896,textmining:0.344,coexpression:0.079\", \"String_Score_Physical\": 900, \"String_Score_Combined\": 939}", "selected": false}, "selected": false}, {"data": {"id": "18167680", "source": "18167528", "target": "18167533", "SCORE": "900", "shared_interaction": "Direct", "source_original": "822590", "Name_B": "AT3G52990", "Name_A": "PHS1", "target_original": "824465", "Gene_B": "824465", "interaction": "Direct", "SUID": 18167680, "TYPE": "Direct", "Gene_A": "822590", "support": "{\"StringDB\": \"physical\", \"StringEvidence\": \"database:0.896,textmining:0.195,coexpression:0.122,neighborhood:0.033\", \"String_Score_Physical\": 900, \"String_Score_Combined\": 931}", "selected": false}, "selected": false}, {"data": {"id": "18167679", "source": "18167527", "target": "18167534", "SCORE": "900", "shared_interaction": "Direct", "source_original": "822284", "Name_B": "AT3G54440", "Name_A": "AT3G26720", "target_original": "824610", "Gene_B": "824610", "interaction": "Direct", "SUID": 18167679, "TYPE": "Direct", "Gene_A": "822284", "support": "{\"StringDB\": \"physical\", \"StringEvidence\": \"database:0.896,textmining:0.627,coexpression:0.007\", \"String_Score_Physical\": 900, \"String_Score_Combined\": 962}", "selected": false}, "selected": false}, {"data": {"id": "18167678", "source": "18167527", "target": "18167528", "SCORE": "900", "shared_interaction": "Direct", "source_original": "822284", "Name_B": "PHS1", "Name_A": "AT3G26720", "target_original": "822590", "Gene_B": "822590", "interaction": "Direct", "SUID": 18167678, "TYPE": "Direct", "Gene_A": "822284", "support": "{\"StringDB\": \"physical\", \"StringEvidence\": \"database:0.896,textmining:0.121,coexpression:0.003\", \"String_Score_Physical\": 900, \"String_Score_Combined\": 912}", "selected": false}, "selected": false}, {"data": {"id": "18167677", "source": "18167526", "target": "18167529", "SCORE": "600", "shared_interaction": "Direct", "source_original": "822105", "Name_B": "SUS4", "Name_A": "QUA1", "target_original": "823393", "Gene_B": "823393", "interaction": "Direct", "SUID": 18167677, "TYPE": "Direct", "Gene_A": "822105", "support": "{\"StringDB\": \"physical\", \"StringEvidence\": \"database:0.583\", \"String_Score_Physical\": 600, \"String_Score_Combined\": 600}", "selected": false}, "selected": false}, {"data": {"id": "18167676", "source": "18167525", "target": "18167539", "SCORE": "600", "shared_interaction": "Direct", "source_original": "821586", "Name_B": "AT4G11230", "Name_A": "CPK9", "target_original": "826725", "Gene_B": "826725", "interaction": "Direct", "SUID": 18167676, "TYPE": "Direct", "Gene_A": "821586", "support": "{\"StringDB\": \"physical\", \"StringEvidence\": \"database:0.583,textmining:0.009\", \"String_Score_Physical\": 600, \"String_Score_Combined\": 603}", "selected": false}, "selected": false}, {"data": {"id": "18167675", "source": "18167524", "target": "18167581", "SCORE": "189", "shared_interaction": "Direct", "source_original": "821209", "Name_B": "AT1G15200", "Name_A": "MYB106", "target_original": "838086", "Gene_B": "838086", "interaction": "Direct", "SUID": 18167675, "TYPE": "Direct", "Gene_A": "821209", "support": "{\"StringDB\": \"physical\", \"StringEvidence\": \"experiments:0.154,coexpression:0.008\", \"String_Score_Physical\": 189, \"String_Score_Combined\": 195}", "selected": false}, "selected": false}, {"data": {"id": "18167674", "source": "18167524", "target": "18167559", "SCORE": "189", "shared_interaction": "Direct", "source_original": "821209", "Name_B": "AT5G17410", "Name_A": "MYB106", "target_original": "831607", "Gene_B": "831607", "interaction": "Direct", "SUID": 18167674, "TYPE": "Direct", "Gene_A": "821209", "support": "{\"StringDB\": \"physical\", \"StringEvidence\": \"experiments:0.154\", \"String_Score_Physical\": 189, \"String_Score_Combined\": 189}", "selected": false}, "selected": false}, {"data": {"id": "18167673", "source": "18167524", "target": "18167556", "SCORE": "189", "shared_interaction": "Direct", "source_original": "821209", "Name_B": "EMB2773", "Name_A": "MYB106", "target_original": "831407", "Gene_B": "831407", "interaction": "Direct", "SUID": 18167673, "TYPE": "Direct", "Gene_A": "821209", "support": "{\"StringDB\": \"physical\", \"StringEvidence\": \"experiments:0.154\", \"String_Score_Physical\": 189, \"String_Score_Combined\": 189}", "selected": false}, "selected": false}, {"data": {"id": "18167672", "source": "18167523", "target": "18167549", "SCORE": "268", "shared_interaction": "Direct", "source_original": "821161", "Name_B": "ACT7", "Name_A": "AT3G03000", "target_original": "830841", "Gene_B": "830841", "interaction": "Direct", "SUID": 18167672, "TYPE": "Direct", "Gene_A": "821161", "support": "{\"StringDB\": \"physical\", \"StringEvidence\": \"experiments:0.237,textmining:0.041\", \"String_Score_Physical\": 268, \"String_Score_Combined\": 297}", "selected": false}, "selected": false}, {"data": {"id": "18167671", "source": "18167523", "target": "18167544", "SCORE": "271", "shared_interaction": "Direct", "source_original": "821161", "Name_B": "ACA10", "Name_A": "AT3G03000", "target_original": "829112", "Gene_B": "829112", "interaction": "Direct", "SUID": 18167671, "TYPE": "Direct", "Gene_A": "821161", "support": "{\"StringDB\": \"physical\", \"StringEvidence\": \"experiments:0.240,textmining:0.040\", \"String_Score_Physical\": 271, \"String_Score_Combined\": 299}", "selected": false}, "selected": false}, {"data": {"id": "18167670", "source": "18167523", "target": "18167525", "SCORE": "213", "shared_interaction": "Direct", "source_original": "821161", "Name_B": "CPK9", "Name_A": "AT3G03000", "target_original": "821586", "Gene_B": "821586", "interaction": "Direct", "SUID": 18167670, "TYPE": "Direct", "Gene_A": "821161", "support": "{\"StringDB\": \"physical\", \"StringEvidence\": \"experiments:0.179,coexpression:0.026,textmining:0.017\", \"String_Score_Physical\": 213, \"String_Score_Combined\": 237}", "selected": false}, "selected": false}, {"data": {"id": "18167669", "source": "18167522", "target": "18167572", "SCORE": "591", "shared_interaction": "Direct", "source_original": "820915", "Name_B": "TUB2", "Name_A": "KINESIN-13A", "target_original": "836390", "Gene_B": "836390", "interaction": "Direct", "SUID": 18167669, "TYPE": "Direct", "Gene_A": "820915", "support": "{\"StringDB\": \"physical\", \"StringEvidence\": \"experiments:0.574,coexpression:0.017,textmining:0.003\", \"String_Score_Physical\": 591, \"String_Score_Combined\": 599}", "selected": false}, "selected": false}, {"data": {"id": "18167668", "source": "18167521", "target": "18167572", "SCORE": "591", "shared_interaction": "Direct", "source_original": "820851", "Name_B": "TUB2", "Name_A": "AT3G16060", "target_original": "836390", "Gene_B": "836390", "interaction": "Direct", "SUID": 18167668, "TYPE": "Direct", "Gene_A": "820851", "support": "{\"StringDB\": \"physical\", \"StringEvidence\": \"experiments:0.574,coexpression:0.075,textmining:0.003\", \"String_Score_Physical\": 591, \"String_Score_Combined\": 622}", "selected": false}, "selected": false}, {"data": {"id": "18167667", "source": "18167520", "target": "18167576", "SCORE": "468", "shared_interaction": "Direct", "source_original": "820785", "Name_B": "AT5G66180", "Name_A": "AT3G15460", "target_original": "836750", "Gene_B": "836750", "interaction": "Direct", "SUID": 18167667, "TYPE": "Direct", "Gene_A": "820785", "support": "{\"StringDB\": \"physical\", \"StringEvidence\": \"coexpression:0.893,experiments:0.445,textmining:0.013\", \"String_Score_Physical\": 468, \"String_Score_Combined\": 943}", "selected": false}, "selected": false}, {"data": {"id": "18167666", "source": "18167520", "target": "18167561", "SCORE": "221", "shared_interaction": "Direct", "source_original": "820785", "Name_B": "AT5G19210", "Name_A": "AT3G15460", "target_original": "832041", "Gene_B": "832041", "interaction": "Direct", "SUID": 18167666, "TYPE": "Direct", "Gene_A": "820785", "support": "{\"StringDB\": \"physical\", \"StringEvidence\": \"experiments:0.188,coexpression:0.096,textmining:0.040\", \"String_Score_Physical\": 221, \"String_Score_Combined\": 323}", "selected": false}, "selected": false}, {"data": {"id": "18167665", "source": "18167520", "target": "18167554", "SCORE": "806", "shared_interaction": "Direct", "source_original": "820785", "Name_B": "AT5G13830", "Name_A": "AT3G15460", "target_original": "831229", "Gene_B": "831229", "interaction": "Direct", "SUID": 18167665, "TYPE": "Direct", "Gene_A": "820785", "support": "{\"StringDB\": \"physical\", \"StringEvidence\": \"coexpression:0.901,experiments:0.798,textmining:0.301\", \"String_Score_Physical\": 806, \"String_Score_Combined\": 986}", "selected": false}, "selected": false}, {"data": {"id": "18167664", "source": "18167518", "target": "18167519", "SCORE": "800", "shared_interaction": "Direct", "source_original": "820630", "Name_B": "GOX2", "Name_A": "HAOX1", "target_original": "820664", "Gene_B": "820664", "interaction": "Direct", "SUID": 18167664, "TYPE": "Direct", "Gene_A": "820630", "support": "{\"StringDB\": \"physical\", \"StringEvidence\": \"database:0.791,textmining:0.758,cooccurrence:0.425\", \"String_Score_Physical\": 800, \"String_Score_Combined\": 808}", "selected": false}, "selected": false}, {"data": {"id": "18167663", "source": "18167516", "target": "18167587", "SCORE": "900", "shared_interaction": "Direct", "source_original": "820408", "Name_B": "HTA10", "Name_A": "RBR1", "target_original": "841528", "Gene_B": "841528", "interaction": "Direct", "SUID": 18167663, "TYPE": "Direct", "Gene_A": "820408", "support": "{\"StringDB\": \"physical\", \"StringEvidence\": \"database:0.896,textmining:0.031\", \"String_Score_Physical\": 900, \"String_Score_Combined\": 903}", "selected": false}, "selected": false}, {"data": {"id": "18167662", "source": "18167516", "target": "18167573", "SCORE": "524", "shared_interaction": "Direct", "source_original": "820408", "Name_B": "PP7", "Name_A": "RBR1", "target_original": "836507", "Gene_B": "836507", "interaction": "Direct", "SUID": 18167662, "TYPE": "Direct", "Gene_A": "820408", "support": "{\"StringDB\": \"physical\", \"StringEvidence\": \"experiments:0.504,textmining:0.009\", \"String_Score_Physical\": 524, \"String_Score_Combined\": 528}", "selected": false}, "selected": false}, {"data": {"id": "18167661", "source": "18167515", "target": "18167588", "SCORE": "912", "shared_interaction": "Direct", "source_original": "820102", "Name_B": "UPL1", "Name_A": "AT3G09440", "target_original": "842036", "Gene_B": "842036", "interaction": "Direct", "SUID": 18167661, "TYPE": "Direct", "Gene_A": "820102", "support": "{\"StringDB\": \"physical\", \"StringEvidence\": \"database:0.896,experiments:0.124,textmining:0.015,coexpression:0.010\", \"String_Score_Physical\": 912, \"String_Score_Combined\": 914}", "selected": false}, "selected": false}, {"data": {"id": "18167660", "source": "18167515", "target": "18167586", "SCORE": "900", "shared_interaction": "Direct", "source_original": "820102", "Name_B": "TAF15", "Name_A": "AT3G09440", "target_original": "841452", "Gene_B": "841452", "interaction": "Direct", "SUID": 18167660, "TYPE": "Direct", "Gene_A": "820102", "support": "{\"StringDB\": \"physical\", \"StringEvidence\": \"database:0.896,experiments:0.002\", \"String_Score_Physical\": 900, \"String_Score_Combined\": 900}", "selected": false}, "selected": false}, {"data": {"id": "18167659", "source": "18167515", "target": "18167584", "SCORE": "900", "shared_interaction": "Direct", "source_original": "820102", "Name_B": "ATU2AF35A", "Name_A": "AT3G09440", "target_original": "839657", "Gene_B": "839657", "interaction": "Direct", "SUID": 18167659, "TYPE": "Direct", "Gene_A": "820102", "support": "{\"StringDB\": \"physical\", \"StringEvidence\": \"database:0.896,coexpression:0.042\", \"String_Score_Physical\": 900, \"String_Score_Combined\": 904}", "selected": false}, "selected": false}, {"data": {"id": "18167658", "source": "18167515", "target": "18167580", "SCORE": "900", "shared_interaction": "Direct", "source_original": "820102", "Name_B": "AT1G14650", "Name_A": "AT3G09440", "target_original": "838027", "Gene_B": "838027", "interaction": "Direct", "SUID": 18167658, "TYPE": "Direct", "Gene_A": "820102", "support": "{\"StringDB\": \"physical\", \"StringEvidence\": \"database:0.896,coexpression:0.007,experiments:0.002\", \"String_Score_Physical\": 900, \"String_Score_Combined\": 900}", "selected": false}, "selected": false}, {"data": {"id": "18167657", "source": "18167515", "target": "18167578", "SCORE": "939", "shared_interaction": "Direct", "source_original": "820102", "Name_B": "AT1G11660", "Name_A": "AT3G09440", "target_original": "837710", "Gene_B": "837710", "interaction": "Direct", "SUID": 18167657, "TYPE": "Direct", "Gene_A": "820102", "support": "{\"StringDB\": \"physical\", \"StringEvidence\": \"database:0.896,cooccurrence:0.411,experiments:0.391,textmining:0.371,coexpression:0.317\", \"String_Score_Physical\": 939, \"String_Score_Combined\": 965}", "selected": false}, "selected": false}, {"data": {"id": "18167656", "source": "18167515", "target": "18167565", "SCORE": "928", "shared_interaction": "Direct", "source_original": "820102", "Name_B": "BIP1", "Name_A": "AT3G09440", "target_original": "832950", "Gene_B": "832950", "interaction": "Direct", "SUID": 18167656, "TYPE": "Direct", "Gene_A": "820102", "support": "{\"StringDB\": \"physical\", \"StringEvidence\": \"database:0.896,textmining:0.674,cooccurrence:0.425,coexpression:0.295,experiments:0.289\", \"BioGrid\": \"physical\", \"BioGrid_PubMed\": \"32191846\", \"BioGrid_Type\": \"Co-fractionation\", \"BioGrid_Score\": \"0.537958874\", \"String_Score_Physical\": 928, \"String_Score_Combined\": 951}", "selected": false}, "selected": false}, {"data": {"id": "18167655", "source": "18167515", "target": "18167563", "SCORE": "900", "shared_interaction": "Direct", "source_original": "820102", "Name_B": "RRC1", "Name_A": "AT3G09440", "target_original": "832577", "Gene_B": "832577", "interaction": "Direct", "SUID": 18167655, "TYPE": "Direct", "Gene_A": "820102", "support": "{\"StringDB\": \"physical\", \"StringEvidence\": \"database:0.896\", \"String_Score_Physical\": 900, \"String_Score_Combined\": 900}", "selected": false}, "selected": false}, {"data": {"id": "18167654", "source": "18167515", "target": "18167550", "SCORE": "904", "shared_interaction": "Direct", "source_original": "820102", "Name_B": "CDKC;1", "Name_A": "AT3G09440", "target_original": "830891", "Gene_B": "830891", "interaction": "Direct", "SUID": 18167654, "TYPE": "Direct", "Gene_A": "820102", "support": "{\"StringDB\": \"physical\", \"StringEvidence\": \"database:0.896,experiments:0.045\", \"String_Score_Physical\": 904, \"String_Score_Combined\": 904}", "selected": false}, "selected": false}, {"data": {"id": "18167653", "source": "18167515", "target": "18167534", "SCORE": "900", "shared_interaction": "Direct", "source_original": "820102", "Name_B": "AT3G54440", "Name_A": "AT3G09440", "target_original": "824610", "Gene_B": "824610", "interaction": "Direct", "SUID": 18167653, "TYPE": "Direct", "Gene_A": "820102", "support": "{\"StringDB\": \"physical\", \"StringEvidence\": \"database:0.896,textmining:0.078\", \"String_Score_Physical\": 900, \"String_Score_Combined\": 907}", "selected": false}, "selected": false}, {"data": {"id": "18167652", "source": "18167515", "target": "18167533", "SCORE": "900", "shared_interaction": "Direct", "source_original": "820102", "Name_B": "AT3G52990", "Name_A": "AT3G09440", "target_original": "824465", "Gene_B": "824465", "interaction": "Direct", "SUID": 18167652, "TYPE": "Direct", "Gene_A": "820102", "support": "{\"StringDB\": \"physical\", \"StringEvidence\": \"database:0.896,textmining:0.032,experiments:0.007,neighborhood:0.006,coexpression:0.004\", \"String_Score_Physical\": 900, \"String_Score_Combined\": 904}", "selected": false}, "selected": false}, {"data": {"id": "18167651", "source": "18167515", "target": "18167528", "SCORE": "900", "shared_interaction": "Direct", "source_original": "820102", "Name_B": "PHS1", "Name_A": "AT3G09440", "target_original": "822590", "Gene_B": "822590", "interaction": "Direct", "SUID": 18167651, "TYPE": "Direct", "Gene_A": "820102", "support": "{\"StringDB\": \"physical\", \"StringEvidence\": \"database:0.896,textmining:0.203\", \"String_Score_Physical\": 900, \"String_Score_Combined\": 920}", "selected": false}, "selected": false}, {"data": {"id": "18167650", "source": "18167514", "target": "18167590", "SCORE": "309", "shared_interaction": "Direct", "source_original": "819629", "Name_B": "VIP5", "Name_A": "TPR10", "target_original": "842395", "Gene_B": "842395", "interaction": "Direct", "SUID": 18167650, "TYPE": "Direct", "Gene_A": "819629", "support": "{\"StringDB\": \"physical\", \"StringEvidence\": \"experiments:0.281,textmining:0.238\", \"String_Score_Physical\": 309, \"String_Score_Combined\": 474}", "selected": false}, "selected": false}, {"data": {"id": "18167649", "source": "18167514", "target": "18167585", "SCORE": "256", "shared_interaction": "Direct", "source_original": "819629", "Name_B": "RABA1i", "Name_A": "TPR10", "target_original": "839755", "Gene_B": "839755", "interaction": "Direct", "SUID": 18167649, "TYPE": "Direct", "Gene_A": "819629", "support": "{\"StringDB\": \"physical\", \"StringEvidence\": \"experiments:0.224,neighborhood:0.017,textmining:0.010\", \"String_Score_Physical\": 256, \"String_Score_Combined\": 276}", "selected": false}, "selected": false}, {"data": {"id": "18167648", "source": "18167514", "target": "18167578", "SCORE": "325", "shared_interaction": "Direct", "source_original": "819629", "Name_B": "AT1G11660", "Name_A": "TPR10", "target_original": "837710", "Gene_B": "837710", "interaction": "Direct", "SUID": 18167648, "TYPE": "Direct", "Gene_A": "819629", "support": "{\"StringDB\": \"physical\", \"StringEvidence\": \"coexpression:0.460,textmining:0.412,experiments:0.297,neighborhood:0.130\", \"String_Score_Physical\": 325, \"String_Score_Combined\": 813}", "selected": false}, "selected": false}, {"data": {"id": "18167647", "source": "18167514", "target": "18167573", "SCORE": "351", "shared_interaction": "Direct", "source_original": "819629", "Name_B": "PP7", "Name_A": "TPR10", "target_original": "836507", "Gene_B": "836507", "interaction": "Direct", "SUID": 18167647, "TYPE": "Direct", "Gene_A": "819629", "support": "{\"StringDB\": \"physical\", \"StringEvidence\": \"experiments:0.324,textmining:0.303,neighborhood:0.023\", \"String_Score_Physical\": 351, \"String_Score_Combined\": 558}", "selected": false}, "selected": false}, {"data": {"id": "18167646", "source": "18167514", "target": "18167565", "SCORE": "325", "shared_interaction": "Direct", "source_original": "819629", "Name_B": "BIP1", "Name_A": "TPR10", "target_original": "832950", "Gene_B": "832950", "interaction": "Direct", "SUID": 18167646, "TYPE": "Direct", "Gene_A": "819629", "support": "{\"StringDB\": \"physical\", \"StringEvidence\": \"textmining:0.420,experiments:0.297,coexpression:0.255,neighborhood:0.130\", \"String_Score_Physical\": 325, \"String_Score_Combined\": 746}", "selected": false}, "selected": false}, {"data": {"id": "18167645", "source": "18167514", "target": "18167555", "SCORE": "256", "shared_interaction": "Direct", "source_original": "819629", "Name_B": "ARFA1B", "Name_A": "TPR10", "target_original": "831319", "Gene_B": "831319", "interaction": "Direct", "SUID": 18167645, "TYPE": "Direct", "Gene_A": "819629", "support": "{\"StringDB\": \"physical\", \"StringEvidence\": \"experiments:0.224,neighborhood:0.017,textmining:0.010,coexpression:0.001\", \"String_Score_Physical\": 256, \"String_Score_Combined\": 276}", "selected": false}, "selected": false}, {"data": {"id": "18167644", "source": "18167514", "target": "18167549", "SCORE": "271", "shared_interaction": "Direct", "source_original": "819629", "Name_B": "ACT7", "Name_A": "TPR10", "target_original": "830841", "Gene_B": "830841", "interaction": "Direct", "SUID": 18167644, "TYPE": "Direct", "Gene_A": "819629", "support": "{\"StringDB\": \"physical\", \"StringEvidence\": \"experiments:0.240,textmining:0.039\", \"String_Score_Physical\": 271, \"String_Score_Combined\": 299}", "selected": false}, "selected": false}, {"data": {"id": "18167643", "source": "18167514", "target": "18167548", "SCORE": "313", "shared_interaction": "Direct", "source_original": "819629", "Name_B": "AT5G06670", "Name_A": "TPR10", "target_original": "830555", "Gene_B": "830555", "interaction": "Direct", "SUID": 18167643, "TYPE": "Direct", "Gene_A": "819629", "support": "{\"StringDB\": \"physical\", \"StringEvidence\": \"experiments:0.285,textmining:0.006\", \"String_Score_Physical\": 313, \"String_Score_Combined\": 318}", "selected": false}, "selected": false}, {"data": {"id": "18167642", "source": "18167514", "target": "18167545", "SCORE": "232", "shared_interaction": "Direct", "source_original": "819629", "Name_B": "APM1", "Name_A": "TPR10", "target_original": "829446", "Gene_B": "829446", "interaction": "Direct", "SUID": 18167642, "TYPE": "Direct", "Gene_A": "819629", "support": "{\"StringDB\": \"physical\", \"StringEvidence\": \"experiments:0.200,textmining:0.051,coexpression:0.019\", \"String_Score_Physical\": 232, \"String_Score_Combined\": 285}", "selected": false}, "selected": false}, {"data": {"id": "18167641", "source": "18167514", "target": "18167542", "SCORE": "313", "shared_interaction": "Direct", "source_original": "819629", "Name_B": "ATK1", "Name_A": "TPR10", "target_original": "827876", "Gene_B": "827876", "interaction": "Direct", "SUID": 18167641, "TYPE": "Direct", "Gene_A": "819629", "support": "{\"StringDB\": \"physical\", \"StringEvidence\": \"experiments:0.285,textmining:0.005\", \"String_Score_Physical\": 313, \"String_Score_Combined\": 317}", "selected": false}, "selected": false}, {"data": {"id": "18167640", "source": "18167514", "target": "18167522", "SCORE": "313", "shared_interaction": "Direct", "source_original": "819629", "Name_B": "KINESIN-13A", "Name_A": "TPR10", "target_original": "820915", "Gene_B": "820915", "interaction": "Direct", "SUID": 18167640, "TYPE": "Direct", "Gene_A": "819629", "support": "{\"StringDB\": \"physical\", \"StringEvidence\": \"experiments:0.285,textmining:0.035,coexpression:0.007\", \"String_Score_Physical\": 313, \"String_Score_Combined\": 343}", "selected": false}, "selected": false}, {"data": {"id": "18167639", "source": "18167514", "target": "18167521", "SCORE": "313", "shared_interaction": "Direct", "source_original": "819629", "Name_B": "AT3G16060", "Name_A": "TPR10", "target_original": "820851", "Gene_B": "820851", "interaction": "Direct", "SUID": 18167639, "TYPE": "Direct", "Gene_A": "819629", "support": "{\"StringDB\": \"physical\", \"StringEvidence\": \"experiments:0.285,textmining:0.035,coexpression:0.007\", \"String_Score_Physical\": 313, \"String_Score_Combined\": 343}", "selected": false}, "selected": false}, {"data": {"id": "18167638", "source": "18167514", "target": "18167516", "SCORE": "250", "shared_interaction": "Direct", "source_original": "819629", "Name_B": "RBR1", "Name_A": "TPR10", "target_original": "820408", "Gene_B": "820408", "interaction": "Direct", "SUID": 18167638, "TYPE": "Direct", "Gene_A": "819629", "support": "{\"StringDB\": \"physical\", \"StringEvidence\": \"experiments:0.218,textmining:0.114,coexpression:0.007\", \"String_Score_Physical\": 250, \"String_Score_Combined\": 340}", "selected": false}, "selected": false}, {"data": {"id": "18167637", "source": "18167514", "target": "18167515", "SCORE": "694", "shared_interaction": "Direct", "source_original": "819629", "Name_B": "AT3G09440", "Name_A": "TPR10", "target_original": "820102", "Gene_B": "820102", "interaction": "Direct", "SUID": 18167637, "TYPE": "Direct", "Gene_A": "819629", "support": "{\"StringDB\": \"physical\", \"StringEvidence\": \"experiments:0.681,textmining:0.441,coexpression:0.250,neighborhood:0.130\", \"String_Score_Physical\": 694, \"String_Score_Combined\": 888}", "selected": false}, "selected": false}, {"data": {"id": "18167636", "source": "18167513", "target": "18167565", "SCORE": "900", "shared_interaction": "Direct", "source_original": "819423", "Name_B": "BIP1", "Name_A": "REF4", "target_original": "832950", "Gene_B": "832950", "interaction": "Direct", "SUID": 18167636, "TYPE": "Direct", "Gene_A": "819423", "support": "{\"StringDB\": \"physical\", \"StringEvidence\": \"database:0.896,textmining:0.030\", \"String_Score_Physical\": 900, \"String_Score_Combined\": 903}", "selected": false}, "selected": false}, {"data": {"id": "18167635", "source": "18167512", "target": "18167550", "SCORE": "228", "shared_interaction": "Direct", "source_original": "818444", "Name_B": "CDKC;1", "Name_A": "CDKB1;2", "target_original": "830891", "Gene_B": "830891", "interaction": "Direct", "SUID": 18167635, "TYPE": "Direct", "Gene_A": "818444", "support": "{\"StringDB\": \"physical\", \"StringEvidence\": \"textmining:0.769,experiments:0.196\", \"String_Score_Physical\": 228, \"String_Score_Combined\": 295}", "selected": false}, "selected": false}, {"data": {"id": "18167634", "source": "18167512", "target": "18167516", "SCORE": "730", "shared_interaction": "Direct", "source_original": "818444", "Name_B": "RBR1", "Name_A": "CDKB1;2", "target_original": "820408", "Gene_B": "820408", "interaction": "Direct", "SUID": 18167634, "TYPE": "Direct", "Gene_A": "818444", "support": "{\"StringDB\": \"physical\", \"StringEvidence\": \"experiments:0.718,textmining:0.661,coexpression:0.019\", \"String_Score_Physical\": 730, \"String_Score_Combined\": 910}", "selected": false}, "selected": false}, {"data": {"id": "18167633", "source": "18167512", "target": "18167514", "SCORE": "480", "shared_interaction": "Direct", "source_original": "818444", "Name_B": "TPR10", "Name_A": "CDKB1;2", "target_original": "819629", "Gene_B": "819629", "interaction": "Direct", "SUID": 18167633, "TYPE": "Direct", "Gene_A": "818444", "support": "{\"StringDB\": \"physical\", \"StringEvidence\": \"experiments:0.458,textmining:0.081\", \"String_Score_Physical\": 480, \"String_Score_Combined\": 522}", "selected": false}, "selected": false}, {"data": {"id": "18167632", "source": "18167511", "target": "18167588", "SCORE": "911", "shared_interaction": "Direct", "source_original": "818231", "Name_B": "UPL1", "Name_A": "AT2G36580", "target_original": "842036", "Gene_B": "842036", "interaction": "Direct", "SUID": 18167632, "TYPE": "Direct", "Gene_A": "818231", "support": "{\"StringDB\": \"physical\", \"StringEvidence\": \"database:0.896,experiments:0.120\", \"String_Score_Physical\": 911, \"String_Score_Combined\": 911}", "selected": false}, "selected": false}, {"data": {"id": "18167631", "source": "18167511", "target": "18167574", "SCORE": "600", "shared_interaction": "Direct", "source_original": "818231", "Name_B": "GCH", "Name_A": "AT2G36580", "target_original": "836551", "Gene_B": "836551", "interaction": "Direct", "SUID": 18167631, "TYPE": "Direct", "Gene_A": "818231", "support": "{\"StringDB\": \"physical\", \"StringEvidence\": \"database:0.583,coexpression:0.029\", \"String_Score_Physical\": 600, \"String_Score_Combined\": 611}", "selected": false}, "selected": false}, {"data": {"id": "18167630", "source": "18167511", "target": "18167550", "SCORE": "900", "shared_interaction": "Direct", "source_original": "818231", "Name_B": "CDKC;1", "Name_A": "AT2G36580", "target_original": "830891", "Gene_B": "830891", "interaction": "Direct", "SUID": 18167630, "TYPE": "Direct", "Gene_A": "818231", "support": "{\"StringDB\": \"physical\", \"StringEvidence\": \"database:0.896\", \"String_Score_Physical\": 900, \"String_Score_Combined\": 900}", "selected": false}, "selected": false}, {"data": {"id": "18167629", "source": "18167511", "target": "18167534", "SCORE": "900", "shared_interaction": "Direct", "source_original": "818231", "Name_B": "AT3G54440", "Name_A": "AT2G36580", "target_original": "824610", "Gene_B": "824610", "interaction": "Direct", "SUID": 18167629, "TYPE": "Direct", "Gene_A": "818231", "support": "{\"StringDB\": \"physical\", \"StringEvidence\": \"database:0.896,textmining:0.036\", \"String_Score_Physical\": 900, \"String_Score_Combined\": 903}", "selected": false}, "selected": false}, {"data": {"id": "18167628", "source": "18167511", "target": "18167533", "SCORE": "900", "shared_interaction": "Direct", "source_original": "818231", "Name_B": "AT3G52990", "Name_A": "AT2G36580", "target_original": "824465", "Gene_B": "824465", "interaction": "Direct", "SUID": 18167628, "TYPE": "Direct", "Gene_A": "818231", "support": "{\"StringDB\": \"physical\", \"StringEvidence\": \"database:0.896,cooccurrence:0.425,coexpression:0.102\", \"String_Score_Physical\": 900, \"String_Score_Combined\": 910}", "selected": false}, "selected": false}, {"data": {"id": "18167627", "source": "18167511", "target": "18167528", "SCORE": "900", "shared_interaction": "Direct", "source_original": "818231", "Name_B": "PHS1", "Name_A": "AT2G36580", "target_original": "822590", "Gene_B": "822590", "interaction": "Direct", "SUID": 18167627, "TYPE": "Direct", "Gene_A": "818231", "support": "{\"StringDB\": \"physical\", \"StringEvidence\": \"database:0.896,textmining:0.195,coexpression:0.109,neighborhood:0.033\", \"String_Score_Physical\": 900, \"String_Score_Combined\": 930}", "selected": false}, "selected": false}, {"data": {"id": "18167626", "source": "18167511", "target": "18167515", "SCORE": "900", "shared_interaction": "Direct", "source_original": "818231", "Name_B": "AT3G09440", "Name_A": "AT2G36580", "target_original": "820102", "Gene_B": "820102", "interaction": "Direct", "SUID": 18167626, "TYPE": "Direct", "Gene_A": "818231", "support": "{\"StringDB\": \"physical\", \"StringEvidence\": \"database:0.896,coexpression:0.085,textmining:0.032,experiments:0.007,neighborhood:0.006\", \"String_Score_Physical\": 900, \"String_Score_Combined\": 912}", "selected": false}, "selected": false}, {"data": {"id": "18167625", "source": "18167510", "target": "18167588", "SCORE": "900", "shared_interaction": "Direct", "source_original": "818220", "Name_B": "UPL1", "Name_A": "FBA6", "target_original": "842036", "Gene_B": "842036", "interaction": "Direct", "SUID": 18167625, "TYPE": "Direct", "Gene_A": "818220", "support": "{\"StringDB\": \"physical\", \"StringEvidence\": \"database:0.896,coexpression:0.006\", \"String_Score_Physical\": 900, \"String_Score_Combined\": 900}", "selected": false}, "selected": false}, {"data": {"id": "18167624", "source": "18167510", "target": "18167550", "SCORE": "900", "shared_interaction": "Direct", "source_original": "818220", "Name_B": "CDKC;1", "Name_A": "FBA6", "target_original": "830891", "Gene_B": "830891", "interaction": "Direct", "SUID": 18167624, "TYPE": "Direct", "Gene_A": "818220", "support": "{\"StringDB\": \"physical\", \"StringEvidence\": \"database:0.896\", \"String_Score_Physical\": 900, \"String_Score_Combined\": 900}", "selected": false}, "selected": false}, {"data": {"id": "18167623", "source": "18167510", "target": "18167534", "SCORE": "900", "shared_interaction": "Direct", "source_original": "818220", "Name_B": "AT3G54440", "Name_A": "FBA6", "target_original": "824610", "Gene_B": "824610", "interaction": "Direct", "SUID": 18167623, "TYPE": "Direct", "Gene_A": "818220", "support": "{\"StringDB\": \"physical\", \"StringEvidence\": \"database:0.896\", \"String_Score_Physical\": 900, \"String_Score_Combined\": 900}", "selected": false}, "selected": false}, {"data": {"id": "18167622", "source": "18167510", "target": "18167533", "SCORE": "903", "shared_interaction": "Direct", "source_original": "818220", "Name_B": "AT3G52990", "Name_A": "FBA6", "target_original": "824465", "Gene_B": "824465", "interaction": "Direct", "SUID": 18167622, "TYPE": "Direct", "Gene_A": "818220", "support": "{\"StringDB\": \"physical\", \"StringEvidence\": \"database:0.896,textmining:0.651,coexpression:0.120,neighborhood:0.039,experiments:0.035\", \"String_Score_Physical\": 903, \"String_Score_Combined\": 971}", "selected": false}, "selected": false}, {"data": {"id": "18167621", "source": "18167510", "target": "18167528", "SCORE": "900", "shared_interaction": "Direct", "source_original": "818220", "Name_B": "PHS1", "Name_A": "FBA6", "target_original": "822590", "Gene_B": "822590", "interaction": "Direct", "SUID": 18167621, "TYPE": "Direct", "Gene_A": "818220", "support": "{\"StringDB\": \"physical\", \"StringEvidence\": \"database:0.896,textmining:0.382,coexpression:0.143,neighborhood:0.025,experiments:0.008\", \"String_Score_Physical\": 900, \"String_Score_Combined\": 948}", "selected": false}, "selected": false}, {"data": {"id": "18167620", "source": "18167510", "target": "18167517", "SCORE": "645", "shared_interaction": "Direct", "source_original": "818220", "Name_B": "PGK1", "Name_A": "FBA6", "target_original": "820461", "Gene_B": "820461", "interaction": "Direct", "SUID": 18167620, "TYPE": "Direct", "Gene_A": "818220", "support": "{\"StringDB\": \"physical\", \"StringEvidence\": \"database:0.583,textmining:0.517,neighborhood:0.147,coexpression:0.128,experiments:0.113\", \"String_Score_Physical\": 645, \"String_Score_Combined\": 872}", "selected": false}, "selected": false}, {"data": {"id": "18167619", "source": "18167510", "target": "18167515", "SCORE": "904", "shared_interaction": "Direct", "source_original": "818220", "Name_B": "AT3G09440", "Name_A": "FBA6", "target_original": "820102", "Gene_B": "820102", "interaction": "Direct", "SUID": 18167619, "TYPE": "Direct", "Gene_A": "818220", "support": "{\"StringDB\": \"physical\", \"StringEvidence\": \"database:0.896,textmining:0.238,coexpression:0.121,experiments:0.043\", \"String_Score_Physical\": 904, \"String_Score_Combined\": 935}", "selected": false}, "selected": false}, {"data": {"id": "18167618", "source": "18167510", "target": "18167511", "SCORE": "903", "shared_interaction": "Direct", "source_original": "818220", "Name_B": "AT2G36580", "Name_A": "FBA6", "target_original": "818231", "Gene_B": "818231", "interaction": "Direct", "SUID": 18167618, "TYPE": "Direct", "Gene_A": "818220", "support": "{\"StringDB\": \"physical\", \"StringEvidence\": \"database:0.896,textmining:0.653,coexpression:0.186,neighborhood:0.039,experiments:0.035\", \"String_Score_Physical\": 903, \"String_Score_Combined\": 973}", "selected": false}, "selected": false}, {"data": {"id": "18167617", "source": "18167509", "target": "18167588", "SCORE": "923", "shared_interaction": "Direct", "source_original": "817943", "Name_B": "UPL1", "Name_A": "PHO2", "target_original": "842036", "Gene_B": "842036", "interaction": "Direct", "SUID": 18167617, "TYPE": "Direct", "Gene_A": "817943", "support": "{\"StringDB\": \"physical\", \"StringEvidence\": \"database:0.896,experiments:0.233,textmining:0.118,coexpression:0.024\", \"String_Score_Physical\": 923, \"String_Score_Combined\": 933}", "selected": false}, "selected": false}, {"data": {"id": "18167616", "source": "18167509", "target": "18167587", "SCORE": "227", "shared_interaction": "Direct", "source_original": "817943", "Name_B": "HTA10", "Name_A": "PHO2", "target_original": "841528", "Gene_B": "841528", "interaction": "Direct", "SUID": 18167616, "TYPE": "Direct", "Gene_A": "817943", "support": "{\"StringDB\": \"physical\", \"StringEvidence\": \"experiments:0.195,textmining:0.006\", \"String_Score_Physical\": 227, \"String_Score_Combined\": 232}", "selected": false}, "selected": false}, {"data": {"id": "18167615", "source": "18167509", "target": "18167514", "SCORE": "199", "shared_interaction": "Direct", "source_original": "817943", "Name_B": "TPR10", "Name_A": "PHO2", "target_original": "819629", "Gene_B": "819629", "interaction": "Direct", "SUID": 18167615, "TYPE": "Direct", "Gene_A": "817943", "support": "{\"StringDB\": \"physical\", \"StringEvidence\": \"experiments:0.165,textmining:0.013\", \"String_Score_Physical\": 199, \"String_Score_Combined\": 209}", "selected": false}, "selected": false}, {"data": {"id": "18167614", "source": "18167508", "target": "18167589", "SCORE": "208", "shared_interaction": "Direct", "source_original": "817562", "Name_B": "AT1G60420", "Name_A": "UBA1", "target_original": "842337", "Gene_B": "842337", "interaction": "Direct", "SUID": 18167614, "TYPE": "Direct", "Gene_A": "817562", "support": "{\"BioGrid\": \"physical\", \"BioGrid_PubMed\": \"32191846\", \"BioGrid_Type\": \"Co-fractionation\", \"BioGrid_Score\": \"0.71261979\"}", "selected": false}, "selected": false}, {"data": {"id": "18167613", "source": "18167508", "target": "18167588", "SCORE": "905", "shared_interaction": "Direct", "source_original": "817562", "Name_B": "UPL1", "Name_A": "UBA1", "target_original": "842036", "Gene_B": "842036", "interaction": "Direct", "SUID": 18167613, "TYPE": "Direct", "Gene_A": "817562", "support": "{\"StringDB\": \"physical\", \"StringEvidence\": \"database:0.896,textmining:0.548,experiments:0.058,coexpression:0.046\", \"String_Score_Physical\": 905, \"String_Score_Combined\": 959}", "selected": false}, "selected": false}, {"data": {"id": "18167612", "source": "18167508", "target": "18167576", "SCORE": "275", "shared_interaction": "Direct", "source_original": "817562", "Name_B": "AT5G66180", "Name_A": "UBA1", "target_original": "836750", "Gene_B": "836750", "interaction": "Direct", "SUID": 18167612, "TYPE": "Direct", "Gene_A": "817562", "support": "{\"StringDB\": \"physical\", \"StringEvidence\": \"experiments:0.244,coexpression:0.007,neighborhood:0.005\", \"String_Score_Physical\": 275, \"String_Score_Combined\": 284}", "selected": false}, "selected": false}, {"data": {"id": "18167611", "source": "18167508", "target": "18167509", "SCORE": "921", "shared_interaction": "Direct", "source_original": "817562", "Name_B": "PHO2", "Name_A": "UBA1", "target_original": "817943", "Gene_B": "817943", "interaction": "Direct", "SUID": 18167611, "TYPE": "Direct", "Gene_A": "817562", "support": "{\"StringDB\": \"physical\", \"StringEvidence\": \"database:0.896,textmining:0.250,experiments:0.211,coexpression:0.058,neighborhood:0.017\", \"String_Score_Physical\": 921, \"String_Score_Combined\": 945}", "selected": false}, "selected": false}, {"data": {"id": "18167610", "source": "18167507", "target": "18167577", "SCORE": "465", "shared_interaction": "Direct", "source_original": "817404", "Name_B": "RECQ4A", "Name_A": "RAD51B", "target_original": "837636", "Gene_B": "837636", "interaction": "Direct", "SUID": 18167610, "TYPE": "Direct", "Gene_A": "817404", "support": "{\"StringDB\": \"physical\", \"StringEvidence\": \"textmining:0.616,experiments:0.443,coexpression:0.093\", \"String_Score_Physical\": 465, \"String_Score_Combined\": 813}", "selected": false}, "selected": false}, {"data": {"id": "18167609", "source": "18167507", "target": "18167552", "SCORE": "265", "shared_interaction": "Direct", "source_original": "817404", "Name_B": "APTX", "Name_A": "RAD51B", "target_original": "830940", "Gene_B": "830940", "interaction": "Direct", "SUID": 18167609, "TYPE": "Direct", "Gene_A": "817404", "support": "{\"StringDB\": \"physical\", \"StringEvidence\": \"experiments:0.234,textmining:0.198\", \"String_Score_Physical\": 265, \"String_Score_Combined\": 410}", "selected": false}, "selected": false}, {"data": {"id": "18167608", "source": "18167507", "target": "18167547", "SCORE": "768", "shared_interaction": "Direct", "source_original": "817404", "Name_B": "ABCD1", "Name_A": "RAD51B", "target_original": "830144", "Gene_B": "830144", "interaction": "Direct", "SUID": 18167608, "TYPE": "Direct", "Gene_A": "817404", "support": "{\"StringDB\": \"physical\", \"StringEvidence\": \"experiments:0.758\", \"String_Score_Physical\": 768, \"String_Score_Combined\": 768}", "selected": false}, "selected": false}, {"data": {"id": "18167607", "source": "18167507", "target": "18167537", "SCORE": "323", "shared_interaction": "Direct", "source_original": "817404", "Name_B": "MLH1", "Name_A": "RAD51B", "target_original": "826493", "Gene_B": "826493", "interaction": "Direct", "SUID": 18167607, "TYPE": "Direct", "Gene_A": "817404", "support": "{\"StringDB\": \"physical\", \"StringEvidence\": \"textmining:0.699,experiments:0.294,neighborhood:0.143,coexpression:0.058\", \"String_Score_Physical\": 323, \"String_Score_Combined\": 835}", "selected": false}, "selected": false}, {"data": {"id": "18167606", "source": "18167506", "target": "18167560", "SCORE": "248", "shared_interaction": "Direct", "source_original": "817173", "Name_B": "AT5G17900", "Name_A": "ER", "target_original": "831658", "Gene_B": "831658", "interaction": "Direct", "SUID": 18167606, "TYPE": "Direct", "Gene_A": "817173", "support": "{\"StringDB\": \"physical\", \"StringEvidence\": \"experiments:0.217\", \"String_Score_Physical\": 248, \"String_Score_Combined\": 248}", "selected": false}, "selected": false}, {"data": {"id": "18167605", "source": "18167506", "target": "18167532", "SCORE": "208", "shared_interaction": "Direct", "source_original": "817173", "Name_B": "BAM2", "Name_A": "ER", "target_original": "824129", "Gene_B": "824129", "interaction": "Direct", "SUID": 18167605, "TYPE": "Direct", "Gene_A": "817173", "support": "{\"StringDB\": \"functional\", \"StringEvidence\": \"cooccurrence:0.408,coexpression:0.129\", \"BioGrid\": \"physical\", \"BioGrid_PubMed\": \"29320478\", \"BioGrid_Type\": \"Reconstituted Complex\", \"String_Score_Combined\": 227, \"String_Score_Physical\": 208}", "selected": false}, "selected": false}, {"data": {"id": "18167604", "source": "18167505", "target": "18167560", "SCORE": "248", "shared_interaction": "Direct", "source_original": "816947", "Name_B": "AT5G17900", "Name_A": "AT2G24130", "target_original": "831658", "Gene_B": "831658", "interaction": "Direct", "SUID": 18167604, "TYPE": "Direct", "Gene_A": "816947", "support": "{\"StringDB\": \"physical\", \"StringEvidence\": \"experiments:0.217\", \"String_Score_Physical\": 248, \"String_Score_Combined\": 248}", "selected": false}, "selected": false}, {"data": {"id": "18167603", "source": "18167504", "target": "18167534", "SCORE": "900", "shared_interaction": "Direct", "source_original": "816874", "Name_B": "AT3G54440", "Name_A": "NAPRT2", "target_original": "824610", "Gene_B": "824610", "interaction": "Direct", "SUID": 18167603, "TYPE": "Direct", "Gene_A": "816874", "support": "{\"StringDB\": \"physical\", \"StringEvidence\": \"database:0.896,neighborhood:0.089\", \"String_Score_Physical\": 900, \"String_Score_Combined\": 908}", "selected": false}, "selected": false}, {"data": {"id": "18167602", "source": "18167504", "target": "18167528", "SCORE": "900", "shared_interaction": "Direct", "source_original": "816874", "Name_B": "PHS1", "Name_A": "NAPRT2", "target_original": "822590", "Gene_B": "822590", "interaction": "Direct", "SUID": 18167602, "TYPE": "Direct", "Gene_A": "816874", "support": "{\"StringDB\": \"physical\", \"StringEvidence\": \"database:0.896,neighborhood:0.139\", \"String_Score_Physical\": 900, \"String_Score_Combined\": 913}", "selected": false}, "selected": false}, {"data": {"id": "18167601", "source": "18167504", "target": "18167527", "SCORE": "900", "shared_interaction": "Direct", "source_original": "816874", "Name_B": "AT3G26720", "Name_A": "NAPRT2", "target_original": "822284", "Gene_B": "822284", "interaction": "Direct", "SUID": 18167601, "TYPE": "Direct", "Gene_A": "816874", "support": "{\"StringDB\": \"physical\", \"StringEvidence\": \"database:0.896\", \"String_Score_Physical\": 900, \"String_Score_Combined\": 900}", "selected": false}, "selected": false}, {"data": {"id": "18167600", "source": "18167503", "target": "18167549", "SCORE": "539", "shared_interaction": "Direct", "source_original": "816705", "Name_B": "ACT7", "Name_A": "GRP7", "target_original": "830841", "Gene_B": "830841", "interaction": "Direct", "SUID": 18167600, "TYPE": "Direct", "Gene_A": "816705", "support": "{\"StringDB\": \"physical\", \"StringEvidence\": \"experiments:0.520,textmining:0.019,coexpression:0.001\", \"String_Score_Physical\": 539, \"String_Score_Combined\": 548}", "selected": false}, "selected": false}, {"data": {"id": "18167599", "source": "18167503", "target": "18167520", "SCORE": "202", "shared_interaction": "Direct", "source_original": "816705", "Name_B": "AT3G15460", "Name_A": "GRP7", "target_original": "820785", "Gene_B": "820785", "interaction": "Direct", "SUID": 18167599, "TYPE": "Direct", "Gene_A": "816705", "support": "{\"StringDB\": \"physical\", \"StringEvidence\": \"experiments:0.168,coexpression:0.091,textmining:0.033\", \"String_Score_Physical\": 202, \"String_Score_Combined\": 298}", "selected": false}, "selected": false}, {"data": {"id": "18167598", "source": "18167503", "target": "18167517", "SCORE": "545", "shared_interaction": "Direct", "source_original": "816705", "Name_B": "PGK1", "Name_A": "GRP7", "target_original": "820461", "Gene_B": "820461", "interaction": "Direct", "SUID": 18167598, "TYPE": "Direct", "Gene_A": "816705", "support": "{\"StringDB\": \"physical\", \"StringEvidence\": \"experiments:0.526,textmining:0.254\", \"String_Score_Physical\": 545, \"String_Score_Combined\": 661}", "selected": false}, "selected": false}, {"data": {"id": "18167597", "source": "18167502", "target": "18167509", "SCORE": "242", "shared_interaction": "Direct", "source_original": "816686", "Name_B": "PHO2", "Name_A": "SAE2", "target_original": "817943", "Gene_B": "817943", "interaction": "Direct", "SUID": 18167597, "TYPE": "Direct", "Gene_A": "816686", "support": "{\"StringDB\": \"physical\", \"StringEvidence\": \"experiments:0.211,textmining:0.034,neighborhood:0.017\", \"String_Score_Physical\": 242, \"String_Score_Combined\": 281}", "selected": false}, "selected": false}, {"data": {"id": "18167596", "source": "18167501", "target": "18167588", "SCORE": "923", "shared_interaction": "Direct", "source_original": "816195", "Name_B": "UPL1", "Name_A": "UBC23", "target_original": "842036", "Gene_B": "842036", "interaction": "Direct", "SUID": 18167596, "TYPE": "Direct", "Gene_A": "816195", "support": "{\"StringDB\": \"physical\", \"StringEvidence\": \"database:0.896,experiments:0.233,coexpression:0.047,textmining:0.032\", \"String_Score_Physical\": 923, \"String_Score_Combined\": 929}", "selected": false}, "selected": false}, {"data": {"id": "18167595", "source": "18167501", "target": "18167587", "SCORE": "227", "shared_interaction": "Direct", "source_original": "816195", "Name_B": "HTA10", "Name_A": "UBC23", "target_original": "841528", "Gene_B": "841528", "interaction": "Direct", "SUID": 18167595, "TYPE": "Direct", "Gene_A": "816195", "support": "{\"StringDB\": \"physical\", \"StringEvidence\": \"experiments:0.195,textmining:0.006\", \"String_Score_Physical\": 227, \"String_Score_Combined\": 232}", "selected": false}, "selected": false}, {"data": {"id": "18167594", "source": "18167501", "target": "18167514", "SCORE": "199", "shared_interaction": "Direct", "source_original": "816195", "Name_B": "TPR10", "Name_A": "UBC23", "target_original": "819629", "Gene_B": "819629", "interaction": "Direct", "SUID": 18167594, "TYPE": "Direct", "Gene_A": "816195", "support": "{\"StringDB\": \"physical\", \"StringEvidence\": \"experiments:0.165,textmining:0.013\", \"String_Score_Physical\": 199, \"String_Score_Combined\": 209}", "selected": false}, "selected": false}, {"data": {"id": "18167593", "source": "18167501", "target": "18167509", "SCORE": "900", "shared_interaction": "Direct", "source_original": "816195", "Name_B": "PHO2", "Name_A": "UBC23", "target_original": "817943", "Gene_B": "817943", "interaction": "Direct", "SUID": 18167593, "TYPE": "Direct", "Gene_A": "816195", "support": "{\"StringDB\": \"physical\", \"StringEvidence\": \"database:0.896,textmining:0.316,coexpression:0.047\", \"String_Score_Physical\": 900, \"String_Score_Combined\": 908}", "selected": false}, "selected": false}, {"data": {"id": "18167592", "source": "18167501", "target": "18167508", "SCORE": "921", "shared_interaction": "Direct", "source_original": "816195", "Name_B": "UBA1", "Name_A": "UBC23", "target_original": "817562", "Gene_B": "817562", "interaction": "Direct", "SUID": 18167592, "TYPE": "Direct", "Gene_A": "816195", "support": "{\"StringDB\": \"physical\", \"StringEvidence\": \"database:0.896,textmining:0.348,experiments:0.211,coexpression:0.073,neighborhood:0.017\", \"String_Score_Physical\": 921, \"String_Score_Combined\": 953}", "selected": false}, "selected": false}, {"data": {"id": "18167591", "source": "18167501", "target": "18167502", "SCORE": "242", "shared_interaction": "Direct", "source_original": "816195", "Name_B": "SAE2", "Name_A": "UBC23", "target_original": "816686", "Gene_B": "816686", "interaction": "Direct", "SUID": 18167591, "TYPE": "Direct", "Gene_A": "816195", "support": "{\"StringDB\": \"physical\", \"StringEvidence\": \"experiments:0.211,textmining:0.034,neighborhood:0.017\", \"String_Score_Physical\": 242, \"String_Score_Combined\": 281}", "selected": false}, "selected": false}]}}};
```
