## Supplementary Material 3 - Gene Ontology (GO) enrichment analysis (Metascape) for "Epigenetic memory of temperature sensed during somatic embryo maturation in 2-year-old maritime pine trees": MyList.xgmml

```
<?xml version="1.0" encoding="UTF-8" standalone="yes"?>
<graph label="MyList" xmlns:dc="http://purl.org/dc/elements/1.1/" xmlns:xlink="http://www.w3.org/1999/xlink" xmlns:rdf="http://www.w3.org/1999/02/22-rdf-syntax-ns#" xmlns:cy="http://www.cytoscape.org" xmlns="http://www.cs.rpi.edu/XGMML" >
  <att name="documentVersion" value="1.1"/>
  <att name="networkMetadata">
    <rdf:RDF>
      <rdf:Description rdf:about="http://www.cytoscape.org/">
        <dc:type>Protein-Protein Interaction</dc:type>
        <dc:description>N/A</dc:description>
        <dc:identifier>N/A</dc:identifier>
        <dc:date>2021-11-25 06:04:50</dc:date>
        <dc:title>Cytoscape Network</dc:title>
        <dc:source>http://www.cytoscape.org/</dc:source>
        <dc:format>Cytoscape-XGMML</dc:format>
      </rdf:Description>
    </rdf:RDF>
  </att>
  <att type="string" name="backgroundColor" value="#ffffff"/>
  <att type="real" name="GRAPH_VIEW_ZOOM" value="1.0"/>
  <att type="real" name="GRAPH_VIEW_CENTER_X" value="300.0"/>
  <att type="real" name="GRAPH_VIEW_CENTER_Y" value="300.0"/>
  <node label="UBC23" id="1">
    <att type="string" name="canonicalName" value="UBC23"/>
    <att type="string" name="Gene" value="816195"/>
    <att type="string" name="Symbol" value="UBC23"/>
    <att type="integer" name="MCODE_CLUSTER_ID" value="2"/>
    <att type="real" name="MCODE_SCORE" value="1.3333333333333333"/>
    <att type="string" name="MCODE_TYPE" value="Clustered"/>
    <att type="integer" name="DEGREE" value="6"/>
    <graphics type="CIRCLE" x="310.9785026229647" y="285.1446629100601"/>
  </node>
  <node label="SAE2" id="2">
    <att type="string" name="canonicalName" value="SAE2"/>
    <att type="string" name="Gene" value="816686"/>
    <att type="string" name="Symbol" value="SAE2"/>
    <att type="integer" name="MCODE_CLUSTER_ID" value="0"/>
    <att type="real" name="MCODE_SCORE" value="0.0"/>
    <att type="string" name="MCODE_TYPE" value=""/>
    <att type="integer" name="DEGREE" value="2"/>
    <graphics type="CIRCLE" x="370.8628627172603" y="211.79921388232282"/>
  </node>
  <node label="GRP7" id="3">
    <att type="string" name="canonicalName" value="GRP7"/>
    <att type="string" name="Gene" value="816705"/>
    <att type="string" name="Symbol" value="GRP7"/>
    <att type="integer" name="MCODE_CLUSTER_ID" value="0"/>
    <att type="real" name="MCODE_SCORE" value="0.0"/>
    <att type="string" name="MCODE_TYPE" value=""/>
    <att type="integer" name="DEGREE" value="3"/>
    <graphics type="CIRCLE" x="392.3400356797357" y="296.7022755651383"/>
  </node>
  <node label="NAPRT2" id="4">
    <att type="string" name="canonicalName" value="NAPRT2"/>
    <att type="string" name="Gene" value="816874"/>
    <att type="string" name="Symbol" value="NAPRT2"/>
    <att type="integer" name="MCODE_CLUSTER_ID" value="0"/>
    <att type="real" name="MCODE_SCORE" value="0.0"/>
    <att type="string" name="MCODE_TYPE" value=""/>
    <att type="integer" name="DEGREE" value="3"/>
    <graphics type="CIRCLE" x="286.7123271100751" y="270.88206341440815"/>
  </node>
  <node label="AT2G24130" id="5">
    <att type="string" name="canonicalName" value="AT2G24130"/>
    <att type="string" name="Gene" value="816947"/>
    <att type="string" name="Symbol" value="AT2G24130"/>
    <att type="integer" name="MCODE_CLUSTER_ID" value="0"/>
    <att type="real" name="MCODE_SCORE" value="0.0"/>
    <att type="string" name="MCODE_TYPE" value=""/>
    <att type="integer" name="DEGREE" value="1"/>
    <graphics type="CIRCLE" x="225.52803378948465" y="159.13561108879907"/>
  </node>
  <node label="ER" id="6">
    <att type="string" name="canonicalName" value="ER"/>
    <att type="string" name="Gene" value="817173"/>
    <att type="string" name="Symbol" value="ER"/>
    <att type="integer" name="MCODE_CLUSTER_ID" value="0"/>
    <att type="real" name="MCODE_SCORE" value="0.0"/>
    <att type="string" name="MCODE_TYPE" value=""/>
    <att type="integer" name="DEGREE" value="2"/>
    <graphics type="CIRCLE" x="244.30616544495433" y="373.2261913496129"/>
  </node>
  <node label="RAD51B" id="7">
    <att type="string" name="canonicalName" value="RAD51B"/>
    <att type="string" name="Gene" value="817404"/>
    <att type="string" name="Symbol" value="RAD51B"/>
    <att type="integer" name="MCODE_CLUSTER_ID" value="4"/>
    <att type="real" name="MCODE_SCORE" value="1.0"/>
    <att type="string" name="MCODE_TYPE" value="Clustered"/>
    <att type="integer" name="DEGREE" value="4"/>
    <graphics type="CIRCLE" x="202.94296434814305" y="404.5289084088952"/>
  </node>
  <node label="UBA1" id="8">
    <att type="string" name="canonicalName" value="UBA1"/>
    <att type="string" name="Gene" value="817562"/>
    <att type="string" name="Symbol" value="UBA1"/>
    <att type="integer" name="MCODE_CLUSTER_ID" value="2"/>
    <att type="real" name="MCODE_SCORE" value="1.3333333333333333"/>
    <att type="string" name="MCODE_TYPE" value="Clustered"/>
    <att type="integer" name="DEGREE" value="5"/>
    <graphics type="CIRCLE" x="350.02631082905054" y="325.5206796133416"/>
  </node>
  <node label="PHO2" id="9">
    <att type="string" name="canonicalName" value="PHO2"/>
    <att type="string" name="Gene" value="817943"/>
    <att type="string" name="Symbol" value="PHO2"/>
    <att type="integer" name="MCODE_CLUSTER_ID" value="2"/>
    <att type="real" name="MCODE_SCORE" value="1.3333333333333333"/>
    <att type="string" name="MCODE_TYPE" value="Clustered"/>
    <att type="integer" name="DEGREE" value="6"/>
    <graphics type="CIRCLE" x="278.4074226164969" y="254.96309159962067"/>
  </node>
  <node label="FBA6" id="10">
    <att type="string" name="canonicalName" value="FBA6"/>
    <att type="string" name="Gene" value="818220"/>
    <att type="string" name="Symbol" value="FBA6"/>
    <att type="integer" name="MCODE_CLUSTER_ID" value="1"/>
    <att type="real" name="MCODE_SCORE" value="3.5"/>
    <att type="string" name="MCODE_TYPE" value="Clustered"/>
    <att type="integer" name="DEGREE" value="8"/>
    <graphics type="CIRCLE" x="360.3611520287037" y="332.11744888356407"/>
  </node>
  <node label="AT2G36580" id="11">
    <att type="string" name="canonicalName" value="AT2G36580"/>
    <att type="string" name="Gene" value="818231"/>
    <att type="string" name="Symbol" value="AT2G36580"/>
    <att type="integer" name="MCODE_CLUSTER_ID" value="1"/>
    <att type="real" name="MCODE_SCORE" value="3.5"/>
    <att type="string" name="MCODE_TYPE" value="Seed"/>
    <att type="integer" name="DEGREE" value="8"/>
    <graphics type="CIRCLE" x="296.25265517089986" y="389.3268529001153"/>
  </node>
  <node label="CDKB1;2" id="12">
    <att type="string" name="canonicalName" value="CDKB1;2"/>
    <att type="string" name="Gene" value="818444"/>
    <att type="string" name="Symbol" value="CDKB1;2"/>
    <att type="integer" name="MCODE_CLUSTER_ID" value="0"/>
    <att type="real" name="MCODE_SCORE" value="0.0"/>
    <att type="string" name="MCODE_TYPE" value=""/>
    <att type="integer" name="DEGREE" value="3"/>
    <graphics type="CIRCLE" x="252.13801813199922" y="182.03241276074857"/>
  </node>
  <node label="REF4" id="13">
    <att type="string" name="canonicalName" value="REF4"/>
    <att type="string" name="Gene" value="819423"/>
    <att type="string" name="Symbol" value="REF4"/>
    <att type="integer" name="MCODE_CLUSTER_ID" value="0"/>
    <att type="real" name="MCODE_SCORE" value="0.0"/>
    <att type="string" name="MCODE_TYPE" value=""/>
    <att type="integer" name="DEGREE" value="1"/>
    <graphics type="CIRCLE" x="330.80783485510415" y="201.0334018999281"/>
  </node>
  <node label="TPR10" id="14">
    <att type="string" name="canonicalName" value="TPR10"/>
    <att type="string" name="Gene" value="819629"/>
    <att type="string" name="Symbol" value="TPR10"/>
    <att type="integer" name="MCODE_CLUSTER_ID" value="2"/>
    <att type="real" name="MCODE_SCORE" value="1.3333333333333333"/>
    <att type="string" name="MCODE_TYPE" value="Clustered"/>
    <att type="integer" name="DEGREE" value="17"/>
    <graphics type="CIRCLE" x="379.9495217852626" y="363.191721150282"/>
  </node>
  <node label="AT3G09440" id="15">
    <att type="string" name="canonicalName" value="AT3G09440"/>
    <att type="string" name="Gene" value="820102"/>
    <att type="string" name="Symbol" value="AT3G09440"/>
    <att type="integer" name="MCODE_CLUSTER_ID" value="1"/>
    <att type="real" name="MCODE_SCORE" value="3.5"/>
    <att type="string" name="MCODE_TYPE" value="Clustered"/>
    <att type="integer" name="DEGREE" value="14"/>
    <graphics type="CIRCLE" x="337.14406943355715" y="334.9474481047582"/>
  </node>
  <node label="RBR1" id="16">
    <att type="string" name="canonicalName" value="RBR1"/>
    <att type="string" name="Gene" value="820408"/>
    <att type="string" name="Symbol" value="RBR1"/>
    <att type="integer" name="MCODE_CLUSTER_ID" value="0"/>
    <att type="real" name="MCODE_SCORE" value="0.0"/>
    <att type="string" name="MCODE_TYPE" value=""/>
    <att type="integer" name="DEGREE" value="4"/>
    <graphics type="CIRCLE" x="346.0795900738706" y="369.4503070556749"/>
  </node>
  <node label="PGK1" id="17">
    <att type="string" name="canonicalName" value="PGK1"/>
    <att type="string" name="Gene" value="820461"/>
    <att type="string" name="Symbol" value="PGK1"/>
    <att type="integer" name="MCODE_CLUSTER_ID" value="0"/>
    <att type="real" name="MCODE_SCORE" value="0.0"/>
    <att type="string" name="MCODE_TYPE" value=""/>
    <att type="integer" name="DEGREE" value="2"/>
    <graphics type="CIRCLE" x="197.66041698877802" y="392.8806745088391"/>
  </node>
  <node label="HAOX1" id="18">
    <att type="string" name="canonicalName" value="HAOX1"/>
    <att type="string" name="Gene" value="820630"/>
    <att type="string" name="Symbol" value="HAOX1"/>
    <att type="integer" name="MCODE_CLUSTER_ID" value="0"/>
    <att type="real" name="MCODE_SCORE" value="0.0"/>
    <att type="string" name="MCODE_TYPE" value=""/>
    <att type="integer" name="DEGREE" value="1"/>
    <graphics type="CIRCLE" x="243.28786675467626" y="192.50356796698912"/>
  </node>
  <node label="GOX2" id="19">
    <att type="string" name="canonicalName" value="GOX2"/>
    <att type="string" name="Gene" value="820664"/>
    <att type="string" name="Symbol" value="GOX2"/>
    <att type="integer" name="MCODE_CLUSTER_ID" value="0"/>
    <att type="real" name="MCODE_SCORE" value="0.0"/>
    <att type="string" name="MCODE_TYPE" value=""/>
    <att type="integer" name="DEGREE" value="1"/>
    <graphics type="CIRCLE" x="160.493165285285" y="322.53316971884016"/>
  </node>
  <node label="AT3G15460" id="20">
    <att type="string" name="canonicalName" value="AT3G15460"/>
    <att type="string" name="Gene" value="820785"/>
    <att type="string" name="Symbol" value="AT3G15460"/>
    <att type="integer" name="MCODE_CLUSTER_ID" value="5"/>
    <att type="real" name="MCODE_SCORE" value="1.0"/>
    <att type="string" name="MCODE_TYPE" value="Clustered"/>
    <att type="integer" name="DEGREE" value="4"/>
    <graphics type="CIRCLE" x="327.7960560577355" y="424.27970084383054"/>
  </node>
  <node label="AT3G16060" id="21">
    <att type="string" name="canonicalName" value="AT3G16060"/>
    <att type="string" name="Gene" value="820851"/>
    <att type="string" name="Symbol" value="AT3G16060"/>
    <att type="integer" name="MCODE_CLUSTER_ID" value="0"/>
    <att type="real" name="MCODE_SCORE" value="0.0"/>
    <att type="string" name="MCODE_TYPE" value=""/>
    <att type="integer" name="DEGREE" value="2"/>
    <graphics type="CIRCLE" x="258.9014628794581" y="409.85885674583244"/>
  </node>
  <node label="KINESIN-13A" id="22">
    <att type="string" name="canonicalName" value="KINESIN-13A"/>
    <att type="string" name="Gene" value="820915"/>
    <att type="string" name="Symbol" value="KINESIN-13A"/>
    <att type="integer" name="MCODE_CLUSTER_ID" value="0"/>
    <att type="real" name="MCODE_SCORE" value="0.0"/>
    <att type="string" name="MCODE_TYPE" value=""/>
    <att type="integer" name="DEGREE" value="2"/>
    <graphics type="CIRCLE" x="202.87285634613986" y="201.70365714949043"/>
  </node>
  <node label="AT3G03000" id="23">
    <att type="string" name="canonicalName" value="AT3G03000"/>
    <att type="string" name="Gene" value="821161"/>
    <att type="string" name="Symbol" value="AT3G03000"/>
    <att type="integer" name="MCODE_CLUSTER_ID" value="0"/>
    <att type="real" name="MCODE_SCORE" value="0.0"/>
    <att type="string" name="MCODE_TYPE" value=""/>
    <att type="integer" name="DEGREE" value="3"/>
    <graphics type="CIRCLE" x="259.7254106734533" y="263.9098800027606"/>
  </node>
  <node label="MYB106" id="24">
    <att type="string" name="canonicalName" value="MYB106"/>
    <att type="string" name="Gene" value="821209"/>
    <att type="string" name="Symbol" value="MYB106"/>
    <att type="integer" name="MCODE_CLUSTER_ID" value="0"/>
    <att type="real" name="MCODE_SCORE" value="0.0"/>
    <att type="string" name="MCODE_TYPE" value=""/>
    <att type="integer" name="DEGREE" value="3"/>
    <graphics type="CIRCLE" x="282.49504397113174" y="346.8921331009858"/>
  </node>
  <node label="CPK9" id="25">
    <att type="string" name="canonicalName" value="CPK9"/>
    <att type="string" name="Gene" value="821586"/>
    <att type="string" name="Symbol" value="CPK9"/>
    <att type="integer" name="MCODE_CLUSTER_ID" value="0"/>
    <att type="real" name="MCODE_SCORE" value="0.0"/>
    <att type="string" name="MCODE_TYPE" value=""/>
    <att type="integer" name="DEGREE" value="2"/>
    <graphics type="CIRCLE" x="248.9762556264202" y="320.05796201590476"/>
  </node>
  <node label="QUA1" id="26">
    <att type="string" name="canonicalName" value="QUA1"/>
    <att type="string" name="Gene" value="822105"/>
    <att type="string" name="Symbol" value="QUA1"/>
    <att type="integer" name="MCODE_CLUSTER_ID" value="0"/>
    <att type="real" name="MCODE_SCORE" value="0.0"/>
    <att type="string" name="MCODE_TYPE" value=""/>
    <att type="integer" name="DEGREE" value="1"/>
    <graphics type="CIRCLE" x="164.23047308829607" y="370.5502254853932"/>
  </node>
  <node label="AT3G26720" id="27">
    <att type="string" name="canonicalName" value="AT3G26720"/>
    <att type="string" name="Gene" value="822284"/>
    <att type="string" name="Symbol" value="AT3G26720"/>
    <att type="integer" name="MCODE_CLUSTER_ID" value="0"/>
    <att type="real" name="MCODE_SCORE" value="0.0"/>
    <att type="string" name="MCODE_TYPE" value=""/>
    <att type="integer" name="DEGREE" value="3"/>
    <graphics type="CIRCLE" x="156.07443995042723" y="312.0616813829585"/>
  </node>
  <node label="PHS1" id="28">
    <att type="string" name="canonicalName" value="PHS1"/>
    <att type="string" name="Gene" value="822590"/>
    <att type="string" name="Symbol" value="PHS1"/>
    <att type="integer" name="MCODE_CLUSTER_ID" value="1"/>
    <att type="real" name="MCODE_SCORE" value="3.5"/>
    <att type="string" name="MCODE_TYPE" value="Clustered"/>
    <att type="integer" name="DEGREE" value="9"/>
    <graphics type="CIRCLE" x="277.3823748835159" y="427.90415391417133"/>
  </node>
  <node label="SUS4" id="29">
    <att type="string" name="canonicalName" value="SUS4"/>
    <att type="string" name="Gene" value="823393"/>
    <att type="string" name="Symbol" value="SUS4"/>
    <att type="integer" name="MCODE_CLUSTER_ID" value="0"/>
    <att type="real" name="MCODE_SCORE" value="0.0"/>
    <att type="string" name="MCODE_TYPE" value=""/>
    <att type="integer" name="DEGREE" value="1"/>
    <graphics type="CIRCLE" x="254.16786434683726" y="188.1837002529955"/>
  </node>
  <node label="GH9A4" id="30">
    <att type="string" name="canonicalName" value="GH9A4"/>
    <att type="string" name="Gene" value="823499"/>
    <att type="string" name="Symbol" value="GH9A4"/>
    <att type="integer" name="MCODE_CLUSTER_ID" value="0"/>
    <att type="real" name="MCODE_SCORE" value="0.0"/>
    <att type="string" name="MCODE_TYPE" value=""/>
    <att type="integer" name="DEGREE" value="2"/>
    <graphics type="CIRCLE" x="179.34566043249632" y="305.7972915405832"/>
  </node>
  <node label="MDH" id="31">
    <att type="string" name="canonicalName" value="MDH"/>
    <att type="string" name="Gene" value="823906"/>
    <att type="string" name="Symbol" value="MDH"/>
    <att type="integer" name="MCODE_CLUSTER_ID" value="0"/>
    <att type="real" name="MCODE_SCORE" value="0.0"/>
    <att type="string" name="MCODE_TYPE" value=""/>
    <att type="integer" name="DEGREE" value="1"/>
    <graphics type="CIRCLE" x="234.7259489266216" y="271.55422328761153"/>
  </node>
  <node label="BAM2" id="32">
    <att type="string" name="canonicalName" value="BAM2"/>
    <att type="string" name="Gene" value="824129"/>
    <att type="string" name="Symbol" value="BAM2"/>
    <att type="integer" name="MCODE_CLUSTER_ID" value="0"/>
    <att type="real" name="MCODE_SCORE" value="0.0"/>
    <att type="string" name="MCODE_TYPE" value=""/>
    <att type="integer" name="DEGREE" value="2"/>
    <graphics type="CIRCLE" x="288.74580549833104" y="366.80138083129657"/>
  </node>
  <node label="AT3G52990" id="33">
    <att type="string" name="canonicalName" value="AT3G52990"/>
    <att type="string" name="Gene" value="824465"/>
    <att type="string" name="Symbol" value="AT3G52990"/>
    <att type="integer" name="MCODE_CLUSTER_ID" value="1"/>
    <att type="real" name="MCODE_SCORE" value="3.5"/>
    <att type="string" name="MCODE_TYPE" value="Clustered"/>
    <att type="integer" name="DEGREE" value="8"/>
    <graphics type="CIRCLE" x="423.1972309054456" y="200.22705094840438"/>
  </node>
  <node label="AT3G54440" id="34">
    <att type="string" name="canonicalName" value="AT3G54440"/>
    <att type="string" name="Gene" value="824610"/>
    <att type="string" name="Symbol" value="AT3G54440"/>
    <att type="integer" name="MCODE_CLUSTER_ID" value="1"/>
    <att type="real" name="MCODE_SCORE" value="3.5"/>
    <att type="string" name="MCODE_TYPE" value="Clustered"/>
    <att type="integer" name="DEGREE" value="9"/>
    <graphics type="CIRCLE" x="375.8464538418659" y="446.35157563810577"/>
  </node>
  <node label="ATERDJ3B" id="35">
    <att type="string" name="canonicalName" value="ATERDJ3B"/>
    <att type="string" name="Gene" value="825434"/>
    <att type="string" name="Symbol" value="ATERDJ3B"/>
    <att type="integer" name="MCODE_CLUSTER_ID" value="0"/>
    <att type="real" name="MCODE_SCORE" value="0.0"/>
    <att type="string" name="MCODE_TYPE" value=""/>
    <att type="integer" name="DEGREE" value="1"/>
    <graphics type="CIRCLE" x="329.6848398734013" y="381.1277355244978"/>
  </node>
  <node label="BGLU8" id="36">
    <att type="string" name="canonicalName" value="BGLU8"/>
    <att type="string" name="Gene" value="825450"/>
    <att type="string" name="Symbol" value="BGLU8"/>
    <att type="integer" name="MCODE_CLUSTER_ID" value="0"/>
    <att type="real" name="MCODE_SCORE" value="0.0"/>
    <att type="string" name="MCODE_TYPE" value=""/>
    <att type="integer" name="DEGREE" value="1"/>
    <graphics type="CIRCLE" x="359.8215721056223" y="259.818404883168"/>
  </node>
  <node label="MLH1" id="37">
    <att type="string" name="canonicalName" value="MLH1"/>
    <att type="string" name="Gene" value="826493"/>
    <att type="string" name="Symbol" value="MLH1"/>
    <att type="integer" name="MCODE_CLUSTER_ID" value="4"/>
    <att type="real" name="MCODE_SCORE" value="1.0"/>
    <att type="string" name="MCODE_TYPE" value="Clustered"/>
    <att type="integer" name="DEGREE" value="3"/>
    <graphics type="CIRCLE" x="406.07619289176347" y="406.0356967129519"/>
  </node>
  <node label="KLCR1" id="38">
    <att type="string" name="canonicalName" value="KLCR1"/>
    <att type="string" name="Gene" value="826680"/>
    <att type="string" name="Symbol" value="KLCR1"/>
    <att type="integer" name="MCODE_CLUSTER_ID" value="0"/>
    <att type="real" name="MCODE_SCORE" value="0.0"/>
    <att type="string" name="MCODE_TYPE" value=""/>
    <att type="integer" name="DEGREE" value="1"/>
    <graphics type="CIRCLE" x="369.3114663705219" y="390.74774640150645"/>
  </node>
  <node label="AT4G11230" id="39">
    <att type="string" name="canonicalName" value="AT4G11230"/>
    <att type="string" name="Gene" value="826725"/>
    <att type="string" name="Symbol" value="AT4G11230"/>
    <att type="integer" name="MCODE_CLUSTER_ID" value="0"/>
    <att type="real" name="MCODE_SCORE" value="0.0"/>
    <att type="string" name="MCODE_TYPE" value=""/>
    <att type="integer" name="DEGREE" value="2"/>
    <graphics type="CIRCLE" x="396.4792875172732" y="383.73737834860026"/>
  </node>
  <node label="AT4G17020" id="40">
    <att type="string" name="canonicalName" value="AT4G17020"/>
    <att type="string" name="Gene" value="827410"/>
    <att type="string" name="Symbol" value="AT4G17020"/>
    <att type="integer" name="MCODE_CLUSTER_ID" value="0"/>
    <att type="real" name="MCODE_SCORE" value="0.0"/>
    <att type="string" name="MCODE_TYPE" value=""/>
    <att type="integer" name="DEGREE" value="5"/>
    <graphics type="CIRCLE" x="359.40676810100854" y="207.82292265731442"/>
  </node>
  <node label="AT4G18820" id="41">
    <att type="string" name="canonicalName" value="AT4G18820"/>
    <att type="string" name="Gene" value="827616"/>
    <att type="string" name="Symbol" value="AT4G18820"/>
    <att type="integer" name="MCODE_CLUSTER_ID" value="0"/>
    <att type="real" name="MCODE_SCORE" value="0.0"/>
    <att type="string" name="MCODE_TYPE" value=""/>
    <att type="integer" name="DEGREE" value="1"/>
    <graphics type="CIRCLE" x="223.8351863161509" y="418.78047684898166"/>
  </node>
  <node label="ATK1" id="42">
    <att type="string" name="canonicalName" value="ATK1"/>
    <att type="string" name="Gene" value="827876"/>
    <att type="string" name="Symbol" value="ATK1"/>
    <att type="integer" name="MCODE_CLUSTER_ID" value="0"/>
    <att type="real" name="MCODE_SCORE" value="0.0"/>
    <att type="string" name="MCODE_TYPE" value=""/>
    <att type="integer" name="DEGREE" value="2"/>
    <graphics type="CIRCLE" x="178.58680300566013" y="218.83009099453292"/>
  </node>
  <node label="NYE1" id="43">
    <att type="string" name="canonicalName" value="NYE1"/>
    <att type="string" name="Gene" value="828391"/>
    <att type="string" name="Symbol" value="NYE1"/>
    <att type="integer" name="MCODE_CLUSTER_ID" value="0"/>
    <att type="real" name="MCODE_SCORE" value="0.0"/>
    <att type="string" name="MCODE_TYPE" value=""/>
    <att type="integer" name="DEGREE" value="2"/>
    <graphics type="CIRCLE" x="223.91948877819124" y="406.1511937670255"/>
  </node>
  <node label="ACA10" id="44">
    <att type="string" name="canonicalName" value="ACA10"/>
    <att type="string" name="Gene" value="829112"/>
    <att type="string" name="Symbol" value="ACA10"/>
    <att type="integer" name="MCODE_CLUSTER_ID" value="0"/>
    <att type="real" name="MCODE_SCORE" value="0.0"/>
    <att type="string" name="MCODE_TYPE" value=""/>
    <att type="integer" name="DEGREE" value="1"/>
    <graphics type="CIRCLE" x="336.68509456582933" y="233.59054321328668"/>
  </node>
  <node label="APM1" id="45">
    <att type="string" name="canonicalName" value="APM1"/>
    <att type="string" name="Gene" value="829446"/>
    <att type="string" name="Symbol" value="APM1"/>
    <att type="integer" name="MCODE_CLUSTER_ID" value="0"/>
    <att type="real" name="MCODE_SCORE" value="0.0"/>
    <att type="string" name="MCODE_TYPE" value=""/>
    <att type="integer" name="DEGREE" value="3"/>
    <graphics type="CIRCLE" x="360.1481869019982" y="283.4147175250671"/>
  </node>
  <node label="TMT2" id="46">
    <att type="string" name="canonicalName" value="TMT2"/>
    <att type="string" name="Gene" value="829684"/>
    <att type="string" name="Symbol" value="TMT2"/>
    <att type="integer" name="MCODE_CLUSTER_ID" value="0"/>
    <att type="real" name="MCODE_SCORE" value="0.0"/>
    <att type="string" name="MCODE_TYPE" value=""/>
    <att type="integer" name="DEGREE" value="2"/>
    <graphics type="CIRCLE" x="439.54464708301316" y="190.604245432324"/>
  </node>
  <node label="ABCD1" id="47">
    <att type="string" name="canonicalName" value="ABCD1"/>
    <att type="string" name="Gene" value="830144"/>
    <att type="string" name="Symbol" value="ABCD1"/>
    <att type="integer" name="MCODE_CLUSTER_ID" value="0"/>
    <att type="real" name="MCODE_SCORE" value="0.0"/>
    <att type="string" name="MCODE_TYPE" value=""/>
    <att type="integer" name="DEGREE" value="1"/>
    <graphics type="CIRCLE" x="304.10066233701605" y="312.66148355505277"/>
  </node>
  <node label="AT5G06670" id="48">
    <att type="string" name="canonicalName" value="AT5G06670"/>
    <att type="string" name="Gene" value="830555"/>
    <att type="string" name="Symbol" value="AT5G06670"/>
    <att type="integer" name="MCODE_CLUSTER_ID" value="0"/>
    <att type="real" name="MCODE_SCORE" value="0.0"/>
    <att type="string" name="MCODE_TYPE" value=""/>
    <att type="integer" name="DEGREE" value="2"/>
    <graphics type="CIRCLE" x="346.7970909050685" y="170.24451253913273"/>
  </node>
  <node label="ACT7" id="49">
    <att type="string" name="canonicalName" value="ACT7"/>
    <att type="string" name="Gene" value="830841"/>
    <att type="string" name="Symbol" value="ACT7"/>
    <att type="integer" name="MCODE_CLUSTER_ID" value="0"/>
    <att type="real" name="MCODE_SCORE" value="0.0"/>
    <att type="string" name="MCODE_TYPE" value=""/>
    <att type="integer" name="DEGREE" value="3"/>
    <graphics type="CIRCLE" x="174.88766021349454" y="398.55243636971863"/>
  </node>
  <node label="CDKC;1" id="50">
    <att type="string" name="canonicalName" value="CDKC;1"/>
    <att type="string" name="Gene" value="830891"/>
    <att type="string" name="Symbol" value="CDKC;1"/>
    <att type="integer" name="MCODE_CLUSTER_ID" value="1"/>
    <att type="real" name="MCODE_SCORE" value="3.5"/>
    <att type="string" name="MCODE_TYPE" value="Clustered"/>
    <att type="integer" name="DEGREE" value="11"/>
    <graphics type="CIRCLE" x="234.86134745735473" y="229.74420175241468"/>
  </node>
  <node label="AT5G10540" id="51">
    <att type="string" name="canonicalName" value="AT5G10540"/>
    <att type="string" name="Gene" value="830919"/>
    <att type="string" name="Symbol" value="AT5G10540"/>
    <att type="integer" name="MCODE_CLUSTER_ID" value="0"/>
    <att type="real" name="MCODE_SCORE" value="0.0"/>
    <att type="string" name="MCODE_TYPE" value=""/>
    <att type="integer" name="DEGREE" value="1"/>
    <graphics type="CIRCLE" x="211.744257918076" y="285.2394626913292"/>
  </node>
  <node label="APTX" id="52">
    <att type="string" name="canonicalName" value="APTX"/>
    <att type="string" name="Gene" value="830940"/>
    <att type="string" name="Symbol" value="APTX"/>
    <att type="integer" name="MCODE_CLUSTER_ID" value="0"/>
    <att type="real" name="MCODE_SCORE" value="0.0"/>
    <att type="string" name="MCODE_TYPE" value=""/>
    <att type="integer" name="DEGREE" value="1"/>
    <graphics type="CIRCLE" x="439.7127803375706" y="157.26389698294986"/>
  </node>
  <node label="PAO1" id="53">
    <att type="string" name="canonicalName" value="PAO1"/>
    <att type="string" name="Gene" value="831215"/>
    <att type="string" name="Symbol" value="PAO1"/>
    <att type="integer" name="MCODE_CLUSTER_ID" value="0"/>
    <att type="real" name="MCODE_SCORE" value="0.0"/>
    <att type="string" name="MCODE_TYPE" value=""/>
    <att type="integer" name="DEGREE" value="2"/>
    <graphics type="CIRCLE" x="432.25725461381415" y="274.1312053510933"/>
  </node>
  <node label="AT5G13830" id="54">
    <att type="string" name="canonicalName" value="AT5G13830"/>
    <att type="string" name="Gene" value="831229"/>
    <att type="string" name="Symbol" value="AT5G13830"/>
    <att type="integer" name="MCODE_CLUSTER_ID" value="5"/>
    <att type="real" name="MCODE_SCORE" value="1.0"/>
    <att type="string" name="MCODE_TYPE" value="Clustered"/>
    <att type="integer" name="DEGREE" value="4"/>
    <graphics type="CIRCLE" x="432.06358284800353" y="203.01161660993682"/>
  </node>
  <node label="ARFA1B" id="55">
    <att type="string" name="canonicalName" value="ARFA1B"/>
    <att type="string" name="Gene" value="831319"/>
    <att type="string" name="Symbol" value="ARFA1B"/>
    <att type="integer" name="MCODE_CLUSTER_ID" value="0"/>
    <att type="real" name="MCODE_SCORE" value="0.0"/>
    <att type="string" name="MCODE_TYPE" value=""/>
    <att type="integer" name="DEGREE" value="1"/>
    <graphics type="CIRCLE" x="303.363965651443" y="384.0556902960117"/>
  </node>
  <node label="EMB2773" id="56">
    <att type="string" name="canonicalName" value="EMB2773"/>
    <att type="string" name="Gene" value="831407"/>
    <att type="string" name="Symbol" value="EMB2773"/>
    <att type="integer" name="MCODE_CLUSTER_ID" value="0"/>
    <att type="real" name="MCODE_SCORE" value="0.0"/>
    <att type="string" name="MCODE_TYPE" value=""/>
    <att type="integer" name="DEGREE" value="1"/>
    <graphics type="CIRCLE" x="287.17853906901485" y="160.79919516455766"/>
  </node>
  <node label="AT5G16210" id="57">
    <att type="string" name="canonicalName" value="AT5G16210"/>
    <att type="string" name="Gene" value="831480"/>
    <att type="string" name="Symbol" value="AT5G16210"/>
    <att type="integer" name="MCODE_CLUSTER_ID" value="0"/>
    <att type="real" name="MCODE_SCORE" value="0.0"/>
    <att type="string" name="MCODE_TYPE" value=""/>
    <att type="integer" name="DEGREE" value="1"/>
    <graphics type="CIRCLE" x="165.48924451841063" y="233.61813066361137"/>
  </node>
  <node label="GAD" id="58">
    <att type="string" name="canonicalName" value="GAD"/>
    <att type="string" name="Gene" value="831599"/>
    <att type="string" name="Symbol" value="GAD"/>
    <att type="integer" name="MCODE_CLUSTER_ID" value="0"/>
    <att type="real" name="MCODE_SCORE" value="0.0"/>
    <att type="string" name="MCODE_TYPE" value=""/>
    <att type="integer" name="DEGREE" value="1"/>
    <graphics type="CIRCLE" x="236.60767652695694" y="422.705106170467"/>
  </node>
  <node label="AT5G17410" id="59">
    <att type="string" name="canonicalName" value="AT5G17410"/>
    <att type="string" name="Gene" value="831607"/>
    <att type="string" name="Symbol" value="AT5G17410"/>
    <att type="integer" name="MCODE_CLUSTER_ID" value="0"/>
    <att type="real" name="MCODE_SCORE" value="0.0"/>
    <att type="string" name="MCODE_TYPE" value=""/>
    <att type="integer" name="DEGREE" value="2"/>
    <graphics type="CIRCLE" x="215.03337666939763" y="301.4758399020484"/>
  </node>
  <node label="AT5G17900" id="60">
    <att type="string" name="canonicalName" value="AT5G17900"/>
    <att type="string" name="Gene" value="831658"/>
    <att type="string" name="Symbol" value="AT5G17900"/>
    <att type="integer" name="MCODE_CLUSTER_ID" value="0"/>
    <att type="real" name="MCODE_SCORE" value="0.0"/>
    <att type="string" name="MCODE_TYPE" value=""/>
    <att type="integer" name="DEGREE" value="6"/>
    <graphics type="CIRCLE" x="448.10098906959115" y="357.3749955681451"/>
  </node>
  <node label="AT5G19210" id="61">
    <att type="string" name="canonicalName" value="AT5G19210"/>
    <att type="string" name="Gene" value="832041"/>
    <att type="string" name="Symbol" value="AT5G19210"/>
    <att type="integer" name="MCODE_CLUSTER_ID" value="0"/>
    <att type="real" name="MCODE_SCORE" value="0.0"/>
    <att type="string" name="MCODE_TYPE" value=""/>
    <att type="integer" name="DEGREE" value="2"/>
    <graphics type="CIRCLE" x="431.22095495760334" y="347.0503419292547"/>
  </node>
  <node label="TIP1" id="62">
    <att type="string" name="canonicalName" value="TIP1"/>
    <att type="string" name="Gene" value="832157"/>
    <att type="string" name="Symbol" value="TIP1"/>
    <att type="integer" name="MCODE_CLUSTER_ID" value="0"/>
    <att type="real" name="MCODE_SCORE" value="0.0"/>
    <att type="string" name="MCODE_TYPE" value=""/>
    <att type="integer" name="DEGREE" value="1"/>
    <graphics type="CIRCLE" x="230.0658921758546" y="187.51926694203422"/>
  </node>
  <node label="RRC1" id="63">
    <att type="string" name="canonicalName" value="RRC1"/>
    <att type="string" name="Gene" value="832577"/>
    <att type="string" name="Symbol" value="RRC1"/>
    <att type="integer" name="MCODE_CLUSTER_ID" value="3"/>
    <att type="real" name="MCODE_SCORE" value="1.5"/>
    <att type="string" name="MCODE_TYPE" value="Seed"/>
    <att type="integer" name="DEGREE" value="4"/>
    <graphics type="CIRCLE" x="413.8793622232511" y="270.9771944599616"/>
  </node>
  <node label="MSS1" id="64">
    <att type="string" name="canonicalName" value="MSS1"/>
    <att type="string" name="Gene" value="832703"/>
    <att type="string" name="Symbol" value="MSS1"/>
    <att type="integer" name="MCODE_CLUSTER_ID" value="0"/>
    <att type="real" name="MCODE_SCORE" value="0.0"/>
    <att type="string" name="MCODE_TYPE" value=""/>
    <att type="integer" name="DEGREE" value="2"/>
    <graphics type="CIRCLE" x="322.0586939717905" y="313.4240525366294"/>
  </node>
  <node label="BIP1" id="65">
    <att type="string" name="canonicalName" value="BIP1"/>
    <att type="string" name="Gene" value="832950"/>
    <att type="string" name="Symbol" value="BIP1"/>
    <att type="integer" name="MCODE_CLUSTER_ID" value="2"/>
    <att type="real" name="MCODE_SCORE" value="1.3333333333333333"/>
    <att type="string" name="MCODE_TYPE" value="Clustered"/>
    <att type="integer" name="DEGREE" value="5"/>
    <graphics type="CIRCLE" x="163.75459046670326" y="437.46487475983565"/>
  </node>
  <node label="SEF" id="66">
    <att type="string" name="canonicalName" value="SEF"/>
    <att type="string" name="Gene" value="833676"/>
    <att type="string" name="Symbol" value="SEF"/>
    <att type="integer" name="MCODE_CLUSTER_ID" value="0"/>
    <att type="real" name="MCODE_SCORE" value="0.0"/>
    <att type="string" name="MCODE_TYPE" value=""/>
    <att type="integer" name="DEGREE" value="1"/>
    <graphics type="CIRCLE" x="406.1203420001839" y="335.8815587171789"/>
  </node>
  <node label="ALA2" id="67">
    <att type="string" name="canonicalName" value="ALA2"/>
    <att type="string" name="Gene" value="834447"/>
    <att type="string" name="Symbol" value="ALA2"/>
    <att type="integer" name="MCODE_CLUSTER_ID" value="0"/>
    <att type="real" name="MCODE_SCORE" value="0.0"/>
    <att type="string" name="MCODE_TYPE" value=""/>
    <att type="integer" name="DEGREE" value="1"/>
    <graphics type="CIRCLE" x="364.33613481410697" y="262.1767259686204"/>
  </node>
  <node label="VAM3" id="68">
    <att type="string" name="canonicalName" value="VAM3"/>
    <att type="string" name="Gene" value="834730"/>
    <att type="string" name="Symbol" value="VAM3"/>
    <att type="integer" name="MCODE_CLUSTER_ID" value="0"/>
    <att type="real" name="MCODE_SCORE" value="0.0"/>
    <att type="string" name="MCODE_TYPE" value=""/>
    <att type="integer" name="DEGREE" value="2"/>
    <graphics type="CIRCLE" x="415.18108261066897" y="311.2466663720875"/>
  </node>
  <node label="AT5G47900" id="69">
    <att type="string" name="canonicalName" value="AT5G47900"/>
    <att type="string" name="Gene" value="834841"/>
    <att type="string" name="Symbol" value="AT5G47900"/>
    <att type="integer" name="MCODE_CLUSTER_ID" value="0"/>
    <att type="real" name="MCODE_SCORE" value="0.0"/>
    <att type="string" name="MCODE_TYPE" value=""/>
    <att type="integer" name="DEGREE" value="1"/>
    <graphics type="CIRCLE" x="442.9069278294138" y="359.9575461405412"/>
  </node>
  <node label="OVA2" id="70">
    <att type="string" name="canonicalName" value="OVA2"/>
    <att type="string" name="Gene" value="834962"/>
    <att type="string" name="Symbol" value="OVA2"/>
    <att type="integer" name="MCODE_CLUSTER_ID" value="0"/>
    <att type="real" name="MCODE_SCORE" value="0.0"/>
    <att type="string" name="MCODE_TYPE" value=""/>
    <att type="integer" name="DEGREE" value="1"/>
    <graphics type="CIRCLE" x="399.34542569668054" y="198.91188594612044"/>
  </node>
  <node label="FUM2" id="71">
    <att type="string" name="canonicalName" value="FUM2"/>
    <att type="string" name="Gene" value="835168"/>
    <att type="string" name="Symbol" value="FUM2"/>
    <att type="integer" name="MCODE_CLUSTER_ID" value="0"/>
    <att type="real" name="MCODE_SCORE" value="0.0"/>
    <att type="string" name="MCODE_TYPE" value=""/>
    <att type="integer" name="DEGREE" value="1"/>
    <graphics type="CIRCLE" x="311.40228372999235" y="221.17160868641452"/>
  </node>
  <node label="TUB2" id="72">
    <att type="string" name="canonicalName" value="TUB2"/>
    <att type="string" name="Gene" value="836390"/>
    <att type="string" name="Symbol" value="TUB2"/>
    <att type="integer" name="MCODE_CLUSTER_ID" value="0"/>
    <att type="real" name="MCODE_SCORE" value="0.0"/>
    <att type="string" name="MCODE_TYPE" value=""/>
    <att type="integer" name="DEGREE" value="5"/>
    <graphics type="CIRCLE" x="269.94967108029635" y="179.57004746556746"/>
  </node>
  <node label="PP7" id="73">
    <att type="string" name="canonicalName" value="PP7"/>
    <att type="string" name="Gene" value="836507"/>
    <att type="string" name="Symbol" value="PP7"/>
    <att type="integer" name="MCODE_CLUSTER_ID" value="0"/>
    <att type="real" name="MCODE_SCORE" value="0.0"/>
    <att type="string" name="MCODE_TYPE" value=""/>
    <att type="integer" name="DEGREE" value="3"/>
    <graphics type="CIRCLE" x="362.35994676346854" y="207.545377227192"/>
  </node>
  <node label="GCH" id="74">
    <att type="string" name="canonicalName" value="GCH"/>
    <att type="string" name="Gene" value="836551"/>
    <att type="string" name="Symbol" value="GCH"/>
    <att type="integer" name="MCODE_CLUSTER_ID" value="0"/>
    <att type="real" name="MCODE_SCORE" value="0.0"/>
    <att type="string" name="MCODE_TYPE" value=""/>
    <att type="integer" name="DEGREE" value="2"/>
    <graphics type="CIRCLE" x="257.72084295337197" y="370.8383032137957"/>
  </node>
  <node label="ASN2" id="75">
    <att type="string" name="canonicalName" value="ASN2"/>
    <att type="string" name="Gene" value="836625"/>
    <att type="string" name="Symbol" value="ASN2"/>
    <att type="integer" name="MCODE_CLUSTER_ID" value="0"/>
    <att type="real" name="MCODE_SCORE" value="0.0"/>
    <att type="string" name="MCODE_TYPE" value=""/>
    <att type="integer" name="DEGREE" value="2"/>
    <graphics type="CIRCLE" x="206.9574432213537" y="252.77797702503898"/>
  </node>
  <node label="AT5G66180" id="76">
    <att type="string" name="canonicalName" value="AT5G66180"/>
    <att type="string" name="Gene" value="836750"/>
    <att type="string" name="Symbol" value="AT5G66180"/>
    <att type="integer" name="MCODE_CLUSTER_ID" value="5"/>
    <att type="real" name="MCODE_SCORE" value="1.0"/>
    <att type="string" name="MCODE_TYPE" value="Seed"/>
    <att type="integer" name="DEGREE" value="3"/>
    <graphics type="CIRCLE" x="208.07204985992325" y="292.72085578636336"/>
  </node>
  <node label="RECQ4A" id="77">
    <att type="string" name="canonicalName" value="RECQ4A"/>
    <att type="string" name="Gene" value="837636"/>
    <att type="string" name="Symbol" value="RECQ4A"/>
    <att type="integer" name="MCODE_CLUSTER_ID" value="4"/>
    <att type="real" name="MCODE_SCORE" value="1.0"/>
    <att type="string" name="MCODE_TYPE" value="Clustered"/>
    <att type="integer" name="DEGREE" value="3"/>
    <graphics type="CIRCLE" x="201.54119532502648" y="433.80285973157845"/>
  </node>
  <node label="AT1G11660" id="78">
    <att type="string" name="canonicalName" value="AT1G11660"/>
    <att type="string" name="Gene" value="837710"/>
    <att type="string" name="Symbol" value="AT1G11660"/>
    <att type="integer" name="MCODE_CLUSTER_ID" value="2"/>
    <att type="real" name="MCODE_SCORE" value="1.3333333333333333"/>
    <att type="string" name="MCODE_TYPE" value="Seed"/>
    <att type="integer" name="DEGREE" value="3"/>
    <graphics type="CIRCLE" x="275.7542836292799" y="405.77401748674436"/>
  </node>
  <node label="KEU" id="79">
    <att type="string" name="canonicalName" value="KEU"/>
    <att type="string" name="Gene" value="837791"/>
    <att type="string" name="Symbol" value="KEU"/>
    <att type="integer" name="MCODE_CLUSTER_ID" value="0"/>
    <att type="real" name="MCODE_SCORE" value="0.0"/>
    <att type="string" name="MCODE_TYPE" value=""/>
    <att type="integer" name="DEGREE" value="3"/>
    <graphics type="CIRCLE" x="333.9752918377933" y="411.8205460252866"/>
  </node>
  <node label="AT1G14650" id="80">
    <att type="string" name="canonicalName" value="AT1G14650"/>
    <att type="string" name="Gene" value="838027"/>
    <att type="string" name="Symbol" value="AT1G14650"/>
    <att type="integer" name="MCODE_CLUSTER_ID" value="3"/>
    <att type="real" name="MCODE_SCORE" value="1.5"/>
    <att type="string" name="MCODE_TYPE" value="Clustered"/>
    <att type="integer" name="DEGREE" value="5"/>
    <graphics type="CIRCLE" x="251.10292520493513" y="158.23519353338742"/>
  </node>
  <node label="AT1G15200" id="81">
    <att type="string" name="canonicalName" value="AT1G15200"/>
    <att type="string" name="Gene" value="838086"/>
    <att type="string" name="Symbol" value="AT1G15200"/>
    <att type="integer" name="MCODE_CLUSTER_ID" value="0"/>
    <att type="real" name="MCODE_SCORE" value="0.0"/>
    <att type="string" name="MCODE_TYPE" value=""/>
    <att type="integer" name="DEGREE" value="1"/>
    <graphics type="CIRCLE" x="363.5278294403764" y="179.0897158712201"/>
  </node>
  <node label="BGLU40" id="82">
    <att type="string" name="canonicalName" value="BGLU40"/>
    <att type="string" name="Gene" value="839196"/>
    <att type="string" name="Symbol" value="BGLU40"/>
    <att type="integer" name="MCODE_CLUSTER_ID" value="0"/>
    <att type="real" name="MCODE_SCORE" value="0.0"/>
    <att type="string" name="MCODE_TYPE" value=""/>
    <att type="integer" name="DEGREE" value="1"/>
    <graphics type="CIRCLE" x="154.90331998984027" y="250.8453318039601"/>
  </node>
  <node label="HCAR" id="83">
    <att type="string" name="canonicalName" value="HCAR"/>
    <att type="string" name="Gene" value="839472"/>
    <att type="string" name="Symbol" value="HCAR"/>
    <att type="integer" name="MCODE_CLUSTER_ID" value="0"/>
    <att type="real" name="MCODE_SCORE" value="0.0"/>
    <att type="string" name="MCODE_TYPE" value=""/>
    <att type="integer" name="DEGREE" value="1"/>
    <graphics type="CIRCLE" x="206.2386348196843" y="356.51909989982335"/>
  </node>
  <node label="ATU2AF35A" id="84">
    <att type="string" name="canonicalName" value="ATU2AF35A"/>
    <att type="string" name="Gene" value="839657"/>
    <att type="string" name="Symbol" value="ATU2AF35A"/>
    <att type="integer" name="MCODE_CLUSTER_ID" value="3"/>
    <att type="real" name="MCODE_SCORE" value="1.5"/>
    <att type="string" name="MCODE_TYPE" value="Clustered"/>
    <att type="integer" name="DEGREE" value="4"/>
    <graphics type="CIRCLE" x="280.2787777590921" y="356.22064681887775"/>
  </node>
  <node label="RABA1i" id="85">
    <att type="string" name="canonicalName" value="RABA1i"/>
    <att type="string" name="Gene" value="839755"/>
    <att type="string" name="Symbol" value="RABA1i"/>
    <att type="integer" name="MCODE_CLUSTER_ID" value="0"/>
    <att type="real" name="MCODE_SCORE" value="0.0"/>
    <att type="string" name="MCODE_TYPE" value=""/>
    <att type="integer" name="DEGREE" value="1"/>
    <graphics type="CIRCLE" x="446.34312389829" y="206.01750564341788"/>
  </node>
  <node label="TAF15" id="86">
    <att type="string" name="canonicalName" value="TAF15"/>
    <att type="string" name="Gene" value="841452"/>
    <att type="string" name="Symbol" value="TAF15"/>
    <att type="integer" name="MCODE_CLUSTER_ID" value="3"/>
    <att type="real" name="MCODE_SCORE" value="1.5"/>
    <att type="string" name="MCODE_TYPE" value="Clustered"/>
    <att type="integer" name="DEGREE" value="5"/>
    <graphics type="CIRCLE" x="287.26271364562933" y="385.674387390279"/>
  </node>
  <node label="HTA10" id="87">
    <att type="string" name="canonicalName" value="HTA10"/>
    <att type="string" name="Gene" value="841528"/>
    <att type="string" name="Symbol" value="HTA10"/>
    <att type="integer" name="MCODE_CLUSTER_ID" value="0"/>
    <att type="real" name="MCODE_SCORE" value="0.0"/>
    <att type="string" name="MCODE_TYPE" value=""/>
    <att type="integer" name="DEGREE" value="5"/>
    <graphics type="CIRCLE" x="193.2617001599812" y="170.41414862829248"/>
  </node>
  <node label="UPL1" id="88">
    <att type="string" name="canonicalName" value="UPL1"/>
    <att type="string" name="Gene" value="842036"/>
    <att type="string" name="Symbol" value="UPL1"/>
    <att type="integer" name="MCODE_CLUSTER_ID" value="1"/>
    <att type="real" name="MCODE_SCORE" value="3.5"/>
    <att type="string" name="MCODE_TYPE" value="Clustered"/>
    <att type="integer" name="DEGREE" value="10"/>
    <graphics type="CIRCLE" x="194.02173116790203" y="221.14141553817836"/>
  </node>
  <node label="AT1G60420" id="89">
    <att type="string" name="canonicalName" value="AT1G60420"/>
    <att type="string" name="Gene" value="842337"/>
    <att type="string" name="Symbol" value="AT1G60420"/>
    <att type="integer" name="MCODE_CLUSTER_ID" value="0"/>
    <att type="real" name="MCODE_SCORE" value="0.0"/>
    <att type="string" name="MCODE_TYPE" value=""/>
    <att type="integer" name="DEGREE" value="1"/>
    <graphics type="CIRCLE" x="316.4530183250351" y="229.73570350630627"/>
  </node>
  <node label="VIP5" id="90">
    <att type="string" name="canonicalName" value="VIP5"/>
    <att type="string" name="Gene" value="842395"/>
    <att type="string" name="Symbol" value="VIP5"/>
    <att type="integer" name="MCODE_CLUSTER_ID" value="0"/>
    <att type="real" name="MCODE_SCORE" value="0.0"/>
    <att type="string" name="MCODE_TYPE" value=""/>
    <att type="integer" name="DEGREE" value="3"/>
    <graphics type="CIRCLE" x="194.67524913641233" y="243.59878415160387"/>
  </node>
  <edge label="816195 (pp) 816686" source="1" target="2">
    <att type="string" name="canonicalName" value="816195 (pp) 816686"/>
    <att type="string" name="interaction" value="pp"/>
    <att type="int" name="SCORE" value="242"/>
    <att type="string" name="support" value="{&quot;StringDB&quot;: &quot;physical&quot;, &quot;StringEvidence&quot;: &quot;experiments:0.211,textmining:0.034,neighborhood:0.017&quot;, &quot;String_Score_Physical&quot;: 242, &quot;String_Score_Combined&quot;: 281}"/>
  </edge>
  <edge label="816195 (pp) 817562" source="1" target="8">
    <att type="string" name="canonicalName" value="816195 (pp) 817562"/>
    <att type="string" name="interaction" value="pp"/>
    <att type="int" name="SCORE" value="921"/>
    <att type="string" name="support" value="{&quot;StringDB&quot;: &quot;physical&quot;, &quot;StringEvidence&quot;: &quot;database:0.896,textmining:0.348,experiments:0.211,coexpression:0.073,neighborhood:0.017&quot;, &quot;String_Score_Physical&quot;: 921, &quot;String_Score_Combined&quot;: 953}"/>
  </edge>
  <edge label="816195 (pp) 817943" source="1" target="9">
    <att type="string" name="canonicalName" value="816195 (pp) 817943"/>
    <att type="string" name="interaction" value="pp"/>
    <att type="int" name="SCORE" value="900"/>
    <att type="string" name="support" value="{&quot;StringDB&quot;: &quot;physical&quot;, &quot;StringEvidence&quot;: &quot;database:0.896,textmining:0.316,coexpression:0.047&quot;, &quot;String_Score_Physical&quot;: 900, &quot;String_Score_Combined&quot;: 908}"/>
  </edge>
  <edge label="816195 (pp) 819629" source="1" target="14">
    <att type="string" name="canonicalName" value="816195 (pp) 819629"/>
    <att type="string" name="interaction" value="pp"/>
    <att type="int" name="SCORE" value="199"/>
    <att type="string" name="support" value="{&quot;StringDB&quot;: &quot;physical&quot;, &quot;StringEvidence&quot;: &quot;experiments:0.165,textmining:0.013&quot;, &quot;String_Score_Physical&quot;: 199, &quot;String_Score_Combined&quot;: 209}"/>
  </edge>
  <edge label="816195 (pp) 841528" source="1" target="87">
    <att type="string" name="canonicalName" value="816195 (pp) 841528"/>
    <att type="string" name="interaction" value="pp"/>
    <att type="int" name="SCORE" value="227"/>
    <att type="string" name="support" value="{&quot;StringDB&quot;: &quot;physical&quot;, &quot;StringEvidence&quot;: &quot;experiments:0.195,textmining:0.006&quot;, &quot;String_Score_Physical&quot;: 227, &quot;String_Score_Combined&quot;: 232}"/>
  </edge>
  <edge label="816195 (pp) 842036" source="1" target="88">
    <att type="string" name="canonicalName" value="816195 (pp) 842036"/>
    <att type="string" name="interaction" value="pp"/>
    <att type="int" name="SCORE" value="923"/>
    <att type="string" name="support" value="{&quot;StringDB&quot;: &quot;physical&quot;, &quot;StringEvidence&quot;: &quot;database:0.896,experiments:0.233,coexpression:0.047,textmining:0.032&quot;, &quot;String_Score_Physical&quot;: 923, &quot;String_Score_Combined&quot;: 929}"/>
  </edge>
  <edge label="816686 (pp) 817943" source="2" target="9">
    <att type="string" name="canonicalName" value="816686 (pp) 817943"/>
    <att type="string" name="interaction" value="pp"/>
    <att type="int" name="SCORE" value="242"/>
    <att type="string" name="support" value="{&quot;StringDB&quot;: &quot;physical&quot;, &quot;StringEvidence&quot;: &quot;experiments:0.211,textmining:0.034,neighborhood:0.017&quot;, &quot;String_Score_Physical&quot;: 242, &quot;String_Score_Combined&quot;: 281}"/>
  </edge>
  <edge label="816705 (pp) 820461" source="3" target="17">
    <att type="string" name="canonicalName" value="816705 (pp) 820461"/>
    <att type="string" name="interaction" value="pp"/>
    <att type="int" name="SCORE" value="545"/>
    <att type="string" name="support" value="{&quot;StringDB&quot;: &quot;physical&quot;, &quot;StringEvidence&quot;: &quot;experiments:0.526,textmining:0.254&quot;, &quot;String_Score_Physical&quot;: 545, &quot;String_Score_Combined&quot;: 661}"/>
  </edge>
  <edge label="816705 (pp) 820785" source="3" target="20">
    <att type="string" name="canonicalName" value="816705 (pp) 820785"/>
    <att type="string" name="interaction" value="pp"/>
    <att type="int" name="SCORE" value="202"/>
    <att type="string" name="support" value="{&quot;StringDB&quot;: &quot;physical&quot;, &quot;StringEvidence&quot;: &quot;experiments:0.168,coexpression:0.091,textmining:0.033&quot;, &quot;String_Score_Physical&quot;: 202, &quot;String_Score_Combined&quot;: 298}"/>
  </edge>
  <edge label="816705 (pp) 830841" source="3" target="49">
    <att type="string" name="canonicalName" value="816705 (pp) 830841"/>
    <att type="string" name="interaction" value="pp"/>
    <att type="int" name="SCORE" value="539"/>
    <att type="string" name="support" value="{&quot;StringDB&quot;: &quot;physical&quot;, &quot;StringEvidence&quot;: &quot;experiments:0.520,textmining:0.019,coexpression:0.001&quot;, &quot;String_Score_Physical&quot;: 539, &quot;String_Score_Combined&quot;: 548}"/>
  </edge>
  <edge label="816874 (pp) 822284" source="4" target="27">
    <att type="string" name="canonicalName" value="816874 (pp) 822284"/>
    <att type="string" name="interaction" value="pp"/>
    <att type="int" name="SCORE" value="900"/>
    <att type="string" name="support" value="{&quot;StringDB&quot;: &quot;physical&quot;, &quot;StringEvidence&quot;: &quot;database:0.896&quot;, &quot;String_Score_Physical&quot;: 900, &quot;String_Score_Combined&quot;: 900}"/>
  </edge>
  <edge label="816874 (pp) 822590" source="4" target="28">
    <att type="string" name="canonicalName" value="816874 (pp) 822590"/>
    <att type="string" name="interaction" value="pp"/>
    <att type="int" name="SCORE" value="900"/>
    <att type="string" name="support" value="{&quot;StringDB&quot;: &quot;physical&quot;, &quot;StringEvidence&quot;: &quot;database:0.896,neighborhood:0.139&quot;, &quot;String_Score_Physical&quot;: 900, &quot;String_Score_Combined&quot;: 913}"/>
  </edge>
  <edge label="816874 (pp) 824610" source="4" target="34">
    <att type="string" name="canonicalName" value="816874 (pp) 824610"/>
    <att type="string" name="interaction" value="pp"/>
    <att type="int" name="SCORE" value="900"/>
    <att type="string" name="support" value="{&quot;StringDB&quot;: &quot;physical&quot;, &quot;StringEvidence&quot;: &quot;database:0.896,neighborhood:0.089&quot;, &quot;String_Score_Physical&quot;: 900, &quot;String_Score_Combined&quot;: 908}"/>
  </edge>
  <edge label="816947 (pp) 831658" source="5" target="60">
    <att type="string" name="canonicalName" value="816947 (pp) 831658"/>
    <att type="string" name="interaction" value="pp"/>
    <att type="int" name="SCORE" value="248"/>
    <att type="string" name="support" value="{&quot;StringDB&quot;: &quot;physical&quot;, &quot;StringEvidence&quot;: &quot;experiments:0.217&quot;, &quot;String_Score_Physical&quot;: 248, &quot;String_Score_Combined&quot;: 248}"/>
  </edge>
  <edge label="817173 (pp) 824129" source="6" target="32">
    <att type="string" name="canonicalName" value="817173 (pp) 824129"/>
    <att type="string" name="interaction" value="pp"/>
    <att type="int" name="SCORE" value="208"/>
    <att type="string" name="support" value="{&quot;StringDB&quot;: &quot;functional&quot;, &quot;StringEvidence&quot;: &quot;cooccurrence:0.408,coexpression:0.129&quot;, &quot;BioGrid&quot;: &quot;physical&quot;, &quot;BioGrid_PubMed&quot;: &quot;29320478&quot;, &quot;BioGrid_Type&quot;: &quot;Reconstituted Complex&quot;, &quot;String_Score_Combined&quot;: 227, &quot;String_Score_Physical&quot;: 208}"/>
  </edge>
  <edge label="817173 (pp) 831658" source="6" target="60">
    <att type="string" name="canonicalName" value="817173 (pp) 831658"/>
    <att type="string" name="interaction" value="pp"/>
    <att type="int" name="SCORE" value="248"/>
    <att type="string" name="support" value="{&quot;StringDB&quot;: &quot;physical&quot;, &quot;StringEvidence&quot;: &quot;experiments:0.217&quot;, &quot;String_Score_Physical&quot;: 248, &quot;String_Score_Combined&quot;: 248}"/>
  </edge>
  <edge label="817404 (pp) 826493" source="7" target="37">
    <att type="string" name="canonicalName" value="817404 (pp) 826493"/>
    <att type="string" name="interaction" value="pp"/>
    <att type="int" name="SCORE" value="323"/>
    <att type="string" name="support" value="{&quot;StringDB&quot;: &quot;physical&quot;, &quot;StringEvidence&quot;: &quot;textmining:0.699,experiments:0.294,neighborhood:0.143,coexpression:0.058&quot;, &quot;String_Score_Physical&quot;: 323, &quot;String_Score_Combined&quot;: 835}"/>
  </edge>
  <edge label="817404 (pp) 830144" source="7" target="47">
    <att type="string" name="canonicalName" value="817404 (pp) 830144"/>
    <att type="string" name="interaction" value="pp"/>
    <att type="int" name="SCORE" value="768"/>
    <att type="string" name="support" value="{&quot;StringDB&quot;: &quot;physical&quot;, &quot;StringEvidence&quot;: &quot;experiments:0.758&quot;, &quot;String_Score_Physical&quot;: 768, &quot;String_Score_Combined&quot;: 768}"/>
  </edge>
  <edge label="817404 (pp) 830940" source="7" target="52">
    <att type="string" name="canonicalName" value="817404 (pp) 830940"/>
    <att type="string" name="interaction" value="pp"/>
    <att type="int" name="SCORE" value="265"/>
    <att type="string" name="support" value="{&quot;StringDB&quot;: &quot;physical&quot;, &quot;StringEvidence&quot;: &quot;experiments:0.234,textmining:0.198&quot;, &quot;String_Score_Physical&quot;: 265, &quot;String_Score_Combined&quot;: 410}"/>
  </edge>
  <edge label="817404 (pp) 837636" source="7" target="77">
    <att type="string" name="canonicalName" value="817404 (pp) 837636"/>
    <att type="string" name="interaction" value="pp"/>
    <att type="int" name="SCORE" value="465"/>
    <att type="string" name="support" value="{&quot;StringDB&quot;: &quot;physical&quot;, &quot;StringEvidence&quot;: &quot;textmining:0.616,experiments:0.443,coexpression:0.093&quot;, &quot;String_Score_Physical&quot;: 465, &quot;String_Score_Combined&quot;: 813}"/>
  </edge>
  <edge label="817562 (pp) 817943" source="8" target="9">
    <att type="string" name="canonicalName" value="817562 (pp) 817943"/>
    <att type="string" name="interaction" value="pp"/>
    <att type="int" name="SCORE" value="921"/>
    <att type="string" name="support" value="{&quot;StringDB&quot;: &quot;physical&quot;, &quot;StringEvidence&quot;: &quot;database:0.896,textmining:0.250,experiments:0.211,coexpression:0.058,neighborhood:0.017&quot;, &quot;String_Score_Physical&quot;: 921, &quot;String_Score_Combined&quot;: 945}"/>
  </edge>
  <edge label="817562 (pp) 836750" source="8" target="76">
    <att type="string" name="canonicalName" value="817562 (pp) 836750"/>
    <att type="string" name="interaction" value="pp"/>
    <att type="int" name="SCORE" value="275"/>
    <att type="string" name="support" value="{&quot;StringDB&quot;: &quot;physical&quot;, &quot;StringEvidence&quot;: &quot;experiments:0.244,coexpression:0.007,neighborhood:0.005&quot;, &quot;String_Score_Physical&quot;: 275, &quot;String_Score_Combined&quot;: 284}"/>
  </edge>
  <edge label="817562 (pp) 842036" source="8" target="88">
    <att type="string" name="canonicalName" value="817562 (pp) 842036"/>
    <att type="string" name="interaction" value="pp"/>
    <att type="int" name="SCORE" value="905"/>
    <att type="string" name="support" value="{&quot;StringDB&quot;: &quot;physical&quot;, &quot;StringEvidence&quot;: &quot;database:0.896,textmining:0.548,experiments:0.058,coexpression:0.046&quot;, &quot;String_Score_Physical&quot;: 905, &quot;String_Score_Combined&quot;: 959}"/>
  </edge>
  <edge label="817562 (pp) 842337" source="8" target="89">
    <att type="string" name="canonicalName" value="817562 (pp) 842337"/>
    <att type="string" name="interaction" value="pp"/>
    <att type="int" name="SCORE" value="208"/>
    <att type="string" name="support" value="{&quot;BioGrid&quot;: &quot;physical&quot;, &quot;BioGrid_PubMed&quot;: &quot;32191846&quot;, &quot;BioGrid_Type&quot;: &quot;Co-fractionation&quot;, &quot;BioGrid_Score&quot;: &quot;0.71261979&quot;}"/>
  </edge>
  <edge label="817943 (pp) 819629" source="9" target="14">
    <att type="string" name="canonicalName" value="817943 (pp) 819629"/>
    <att type="string" name="interaction" value="pp"/>
    <att type="int" name="SCORE" value="199"/>
    <att type="string" name="support" value="{&quot;StringDB&quot;: &quot;physical&quot;, &quot;StringEvidence&quot;: &quot;experiments:0.165,textmining:0.013&quot;, &quot;String_Score_Physical&quot;: 199, &quot;String_Score_Combined&quot;: 209}"/>
  </edge>
  <edge label="817943 (pp) 841528" source="9" target="87">
    <att type="string" name="canonicalName" value="817943 (pp) 841528"/>
    <att type="string" name="interaction" value="pp"/>
    <att type="int" name="SCORE" value="227"/>
    <att type="string" name="support" value="{&quot;StringDB&quot;: &quot;physical&quot;, &quot;StringEvidence&quot;: &quot;experiments:0.195,textmining:0.006&quot;, &quot;String_Score_Physical&quot;: 227, &quot;String_Score_Combined&quot;: 232}"/>
  </edge>
  <edge label="817943 (pp) 842036" source="9" target="88">
    <att type="string" name="canonicalName" value="817943 (pp) 842036"/>
    <att type="string" name="interaction" value="pp"/>
    <att type="int" name="SCORE" value="923"/>
    <att type="string" name="support" value="{&quot;StringDB&quot;: &quot;physical&quot;, &quot;StringEvidence&quot;: &quot;database:0.896,experiments:0.233,textmining:0.118,coexpression:0.024&quot;, &quot;String_Score_Physical&quot;: 923, &quot;String_Score_Combined&quot;: 933}"/>
  </edge>
  <edge label="818220 (pp) 818231" source="10" target="11">
    <att type="string" name="canonicalName" value="818220 (pp) 818231"/>
    <att type="string" name="interaction" value="pp"/>
    <att type="int" name="SCORE" value="903"/>
    <att type="string" name="support" value="{&quot;StringDB&quot;: &quot;physical&quot;, &quot;StringEvidence&quot;: &quot;database:0.896,textmining:0.653,coexpression:0.186,neighborhood:0.039,experiments:0.035&quot;, &quot;String_Score_Physical&quot;: 903, &quot;String_Score_Combined&quot;: 973}"/>
  </edge>
  <edge label="818220 (pp) 820102" source="10" target="15">
    <att type="string" name="canonicalName" value="818220 (pp) 820102"/>
    <att type="string" name="interaction" value="pp"/>
    <att type="int" name="SCORE" value="904"/>
    <att type="string" name="support" value="{&quot;StringDB&quot;: &quot;physical&quot;, &quot;StringEvidence&quot;: &quot;database:0.896,textmining:0.238,coexpression:0.121,experiments:0.043&quot;, &quot;String_Score_Physical&quot;: 904, &quot;String_Score_Combined&quot;: 935}"/>
  </edge>
  <edge label="818220 (pp) 820461" source="10" target="17">
    <att type="string" name="canonicalName" value="818220 (pp) 820461"/>
    <att type="string" name="interaction" value="pp"/>
    <att type="int" name="SCORE" value="645"/>
    <att type="string" name="support" value="{&quot;StringDB&quot;: &quot;physical&quot;, &quot;StringEvidence&quot;: &quot;database:0.583,textmining:0.517,neighborhood:0.147,coexpression:0.128,experiments:0.113&quot;, &quot;String_Score_Physical&quot;: 645, &quot;String_Score_Combined&quot;: 872}"/>
  </edge>
  <edge label="818220 (pp) 822590" source="10" target="28">
    <att type="string" name="canonicalName" value="818220 (pp) 822590"/>
    <att type="string" name="interaction" value="pp"/>
    <att type="int" name="SCORE" value="900"/>
    <att type="string" name="support" value="{&quot;StringDB&quot;: &quot;physical&quot;, &quot;StringEvidence&quot;: &quot;database:0.896,textmining:0.382,coexpression:0.143,neighborhood:0.025,experiments:0.008&quot;, &quot;String_Score_Physical&quot;: 900, &quot;String_Score_Combined&quot;: 948}"/>
  </edge>
  <edge label="818220 (pp) 824465" source="10" target="33">
    <att type="string" name="canonicalName" value="818220 (pp) 824465"/>
    <att type="string" name="interaction" value="pp"/>
    <att type="int" name="SCORE" value="903"/>
    <att type="string" name="support" value="{&quot;StringDB&quot;: &quot;physical&quot;, &quot;StringEvidence&quot;: &quot;database:0.896,textmining:0.651,coexpression:0.120,neighborhood:0.039,experiments:0.035&quot;, &quot;String_Score_Physical&quot;: 903, &quot;String_Score_Combined&quot;: 971}"/>
  </edge>
  <edge label="818220 (pp) 824610" source="10" target="34">
    <att type="string" name="canonicalName" value="818220 (pp) 824610"/>
    <att type="string" name="interaction" value="pp"/>
    <att type="int" name="SCORE" value="900"/>
    <att type="string" name="support" value="{&quot;StringDB&quot;: &quot;physical&quot;, &quot;StringEvidence&quot;: &quot;database:0.896&quot;, &quot;String_Score_Physical&quot;: 900, &quot;String_Score_Combined&quot;: 900}"/>
  </edge>
  <edge label="818220 (pp) 830891" source="10" target="50">
    <att type="string" name="canonicalName" value="818220 (pp) 830891"/>
    <att type="string" name="interaction" value="pp"/>
    <att type="int" name="SCORE" value="900"/>
    <att type="string" name="support" value="{&quot;StringDB&quot;: &quot;physical&quot;, &quot;StringEvidence&quot;: &quot;database:0.896&quot;, &quot;String_Score_Physical&quot;: 900, &quot;String_Score_Combined&quot;: 900}"/>
  </edge>
  <edge label="818220 (pp) 842036" source="10" target="88">
    <att type="string" name="canonicalName" value="818220 (pp) 842036"/>
    <att type="string" name="interaction" value="pp"/>
    <att type="int" name="SCORE" value="900"/>
    <att type="string" name="support" value="{&quot;StringDB&quot;: &quot;physical&quot;, &quot;StringEvidence&quot;: &quot;database:0.896,coexpression:0.006&quot;, &quot;String_Score_Physical&quot;: 900, &quot;String_Score_Combined&quot;: 900}"/>
  </edge>
  <edge label="818231 (pp) 820102" source="11" target="15">
    <att type="string" name="canonicalName" value="818231 (pp) 820102"/>
    <att type="string" name="interaction" value="pp"/>
    <att type="int" name="SCORE" value="900"/>
    <att type="string" name="support" value="{&quot;StringDB&quot;: &quot;physical&quot;, &quot;StringEvidence&quot;: &quot;database:0.896,coexpression:0.085,textmining:0.032,experiments:0.007,neighborhood:0.006&quot;, &quot;String_Score_Physical&quot;: 900, &quot;String_Score_Combined&quot;: 912}"/>
  </edge>
  <edge label="818231 (pp) 822590" source="11" target="28">
    <att type="string" name="canonicalName" value="818231 (pp) 822590"/>
    <att type="string" name="interaction" value="pp"/>
    <att type="int" name="SCORE" value="900"/>
    <att type="string" name="support" value="{&quot;StringDB&quot;: &quot;physical&quot;, &quot;StringEvidence&quot;: &quot;database:0.896,textmining:0.195,coexpression:0.109,neighborhood:0.033&quot;, &quot;String_Score_Physical&quot;: 900, &quot;String_Score_Combined&quot;: 930}"/>
  </edge>
  <edge label="818231 (pp) 824465" source="11" target="33">
    <att type="string" name="canonicalName" value="818231 (pp) 824465"/>
    <att type="string" name="interaction" value="pp"/>
    <att type="int" name="SCORE" value="900"/>
    <att type="string" name="support" value="{&quot;StringDB&quot;: &quot;physical&quot;, &quot;StringEvidence&quot;: &quot;database:0.896,cooccurrence:0.425,coexpression:0.102&quot;, &quot;String_Score_Physical&quot;: 900, &quot;String_Score_Combined&quot;: 910}"/>
  </edge>
  <edge label="818231 (pp) 824610" source="11" target="34">
    <att type="string" name="canonicalName" value="818231 (pp) 824610"/>
    <att type="string" name="interaction" value="pp"/>
    <att type="int" name="SCORE" value="900"/>
    <att type="string" name="support" value="{&quot;StringDB&quot;: &quot;physical&quot;, &quot;StringEvidence&quot;: &quot;database:0.896,textmining:0.036&quot;, &quot;String_Score_Physical&quot;: 900, &quot;String_Score_Combined&quot;: 903}"/>
  </edge>
  <edge label="818231 (pp) 830891" source="11" target="50">
    <att type="string" name="canonicalName" value="818231 (pp) 830891"/>
    <att type="string" name="interaction" value="pp"/>
    <att type="int" name="SCORE" value="900"/>
    <att type="string" name="support" value="{&quot;StringDB&quot;: &quot;physical&quot;, &quot;StringEvidence&quot;: &quot;database:0.896&quot;, &quot;String_Score_Physical&quot;: 900, &quot;String_Score_Combined&quot;: 900}"/>
  </edge>
  <edge label="818231 (pp) 836551" source="11" target="74">
    <att type="string" name="canonicalName" value="818231 (pp) 836551"/>
    <att type="string" name="interaction" value="pp"/>
    <att type="int" name="SCORE" value="600"/>
    <att type="string" name="support" value="{&quot;StringDB&quot;: &quot;physical&quot;, &quot;StringEvidence&quot;: &quot;database:0.583,coexpression:0.029&quot;, &quot;String_Score_Physical&quot;: 600, &quot;String_Score_Combined&quot;: 611}"/>
  </edge>
  <edge label="818231 (pp) 842036" source="11" target="88">
    <att type="string" name="canonicalName" value="818231 (pp) 842036"/>
    <att type="string" name="interaction" value="pp"/>
    <att type="int" name="SCORE" value="911"/>
    <att type="string" name="support" value="{&quot;StringDB&quot;: &quot;physical&quot;, &quot;StringEvidence&quot;: &quot;database:0.896,experiments:0.120&quot;, &quot;String_Score_Physical&quot;: 911, &quot;String_Score_Combined&quot;: 911}"/>
  </edge>
  <edge label="818444 (pp) 819629" source="12" target="14">
    <att type="string" name="canonicalName" value="818444 (pp) 819629"/>
    <att type="string" name="interaction" value="pp"/>
    <att type="int" name="SCORE" value="480"/>
    <att type="string" name="support" value="{&quot;StringDB&quot;: &quot;physical&quot;, &quot;StringEvidence&quot;: &quot;experiments:0.458,textmining:0.081&quot;, &quot;String_Score_Physical&quot;: 480, &quot;String_Score_Combined&quot;: 522}"/>
  </edge>
  <edge label="818444 (pp) 820408" source="12" target="16">
    <att type="string" name="canonicalName" value="818444 (pp) 820408"/>
    <att type="string" name="interaction" value="pp"/>
    <att type="int" name="SCORE" value="730"/>
    <att type="string" name="support" value="{&quot;StringDB&quot;: &quot;physical&quot;, &quot;StringEvidence&quot;: &quot;experiments:0.718,textmining:0.661,coexpression:0.019&quot;, &quot;String_Score_Physical&quot;: 730, &quot;String_Score_Combined&quot;: 910}"/>
  </edge>
  <edge label="818444 (pp) 830891" source="12" target="50">
    <att type="string" name="canonicalName" value="818444 (pp) 830891"/>
    <att type="string" name="interaction" value="pp"/>
    <att type="int" name="SCORE" value="228"/>
    <att type="string" name="support" value="{&quot;StringDB&quot;: &quot;physical&quot;, &quot;StringEvidence&quot;: &quot;textmining:0.769,experiments:0.196&quot;, &quot;String_Score_Physical&quot;: 228, &quot;String_Score_Combined&quot;: 295}"/>
  </edge>
  <edge label="819423 (pp) 832950" source="13" target="65">
    <att type="string" name="canonicalName" value="819423 (pp) 832950"/>
    <att type="string" name="interaction" value="pp"/>
    <att type="int" name="SCORE" value="900"/>
    <att type="string" name="support" value="{&quot;StringDB&quot;: &quot;physical&quot;, &quot;StringEvidence&quot;: &quot;database:0.896,textmining:0.030&quot;, &quot;String_Score_Physical&quot;: 900, &quot;String_Score_Combined&quot;: 903}"/>
  </edge>
  <edge label="819629 (pp) 820102" source="14" target="15">
    <att type="string" name="canonicalName" value="819629 (pp) 820102"/>
    <att type="string" name="interaction" value="pp"/>
    <att type="int" name="SCORE" value="694"/>
    <att type="string" name="support" value="{&quot;StringDB&quot;: &quot;physical&quot;, &quot;StringEvidence&quot;: &quot;experiments:0.681,textmining:0.441,coexpression:0.250,neighborhood:0.130&quot;, &quot;String_Score_Physical&quot;: 694, &quot;String_Score_Combined&quot;: 888}"/>
  </edge>
  <edge label="819629 (pp) 820408" source="14" target="16">
    <att type="string" name="canonicalName" value="819629 (pp) 820408"/>
    <att type="string" name="interaction" value="pp"/>
    <att type="int" name="SCORE" value="250"/>
    <att type="string" name="support" value="{&quot;StringDB&quot;: &quot;physical&quot;, &quot;StringEvidence&quot;: &quot;experiments:0.218,textmining:0.114,coexpression:0.007&quot;, &quot;String_Score_Physical&quot;: 250, &quot;String_Score_Combined&quot;: 340}"/>
  </edge>
  <edge label="819629 (pp) 820851" source="14" target="21">
    <att type="string" name="canonicalName" value="819629 (pp) 820851"/>
    <att type="string" name="interaction" value="pp"/>
    <att type="int" name="SCORE" value="313"/>
    <att type="string" name="support" value="{&quot;StringDB&quot;: &quot;physical&quot;, &quot;StringEvidence&quot;: &quot;experiments:0.285,textmining:0.035,coexpression:0.007&quot;, &quot;String_Score_Physical&quot;: 313, &quot;String_Score_Combined&quot;: 343}"/>
  </edge>
  <edge label="819629 (pp) 820915" source="14" target="22">
    <att type="string" name="canonicalName" value="819629 (pp) 820915"/>
    <att type="string" name="interaction" value="pp"/>
    <att type="int" name="SCORE" value="313"/>
    <att type="string" name="support" value="{&quot;StringDB&quot;: &quot;physical&quot;, &quot;StringEvidence&quot;: &quot;experiments:0.285,textmining:0.035,coexpression:0.007&quot;, &quot;String_Score_Physical&quot;: 313, &quot;String_Score_Combined&quot;: 343}"/>
  </edge>
  <edge label="819629 (pp) 827876" source="14" target="42">
    <att type="string" name="canonicalName" value="819629 (pp) 827876"/>
    <att type="string" name="interaction" value="pp"/>
    <att type="int" name="SCORE" value="313"/>
    <att type="string" name="support" value="{&quot;StringDB&quot;: &quot;physical&quot;, &quot;StringEvidence&quot;: &quot;experiments:0.285,textmining:0.005&quot;, &quot;String_Score_Physical&quot;: 313, &quot;String_Score_Combined&quot;: 317}"/>
  </edge>
  <edge label="819629 (pp) 829446" source="14" target="45">
    <att type="string" name="canonicalName" value="819629 (pp) 829446"/>
    <att type="string" name="interaction" value="pp"/>
    <att type="int" name="SCORE" value="232"/>
    <att type="string" name="support" value="{&quot;StringDB&quot;: &quot;physical&quot;, &quot;StringEvidence&quot;: &quot;experiments:0.200,textmining:0.051,coexpression:0.019&quot;, &quot;String_Score_Physical&quot;: 232, &quot;String_Score_Combined&quot;: 285}"/>
  </edge>
  <edge label="819629 (pp) 830555" source="14" target="48">
    <att type="string" name="canonicalName" value="819629 (pp) 830555"/>
    <att type="string" name="interaction" value="pp"/>
    <att type="int" name="SCORE" value="313"/>
    <att type="string" name="support" value="{&quot;StringDB&quot;: &quot;physical&quot;, &quot;StringEvidence&quot;: &quot;experiments:0.285,textmining:0.006&quot;, &quot;String_Score_Physical&quot;: 313, &quot;String_Score_Combined&quot;: 318}"/>
  </edge>
  <edge label="819629 (pp) 830841" source="14" target="49">
    <att type="string" name="canonicalName" value="819629 (pp) 830841"/>
    <att type="string" name="interaction" value="pp"/>
    <att type="int" name="SCORE" value="271"/>
    <att type="string" name="support" value="{&quot;StringDB&quot;: &quot;physical&quot;, &quot;StringEvidence&quot;: &quot;experiments:0.240,textmining:0.039&quot;, &quot;String_Score_Physical&quot;: 271, &quot;String_Score_Combined&quot;: 299}"/>
  </edge>
  <edge label="819629 (pp) 831319" source="14" target="55">
    <att type="string" name="canonicalName" value="819629 (pp) 831319"/>
    <att type="string" name="interaction" value="pp"/>
    <att type="int" name="SCORE" value="256"/>
    <att type="string" name="support" value="{&quot;StringDB&quot;: &quot;physical&quot;, &quot;StringEvidence&quot;: &quot;experiments:0.224,neighborhood:0.017,textmining:0.010,coexpression:0.001&quot;, &quot;String_Score_Physical&quot;: 256, &quot;String_Score_Combined&quot;: 276}"/>
  </edge>
  <edge label="819629 (pp) 832950" source="14" target="65">
    <att type="string" name="canonicalName" value="819629 (pp) 832950"/>
    <att type="string" name="interaction" value="pp"/>
    <att type="int" name="SCORE" value="325"/>
    <att type="string" name="support" value="{&quot;StringDB&quot;: &quot;physical&quot;, &quot;StringEvidence&quot;: &quot;textmining:0.420,experiments:0.297,coexpression:0.255,neighborhood:0.130&quot;, &quot;String_Score_Physical&quot;: 325, &quot;String_Score_Combined&quot;: 746}"/>
  </edge>
  <edge label="819629 (pp) 836507" source="14" target="73">
    <att type="string" name="canonicalName" value="819629 (pp) 836507"/>
    <att type="string" name="interaction" value="pp"/>
    <att type="int" name="SCORE" value="351"/>
    <att type="string" name="support" value="{&quot;StringDB&quot;: &quot;physical&quot;, &quot;StringEvidence&quot;: &quot;experiments:0.324,textmining:0.303,neighborhood:0.023&quot;, &quot;String_Score_Physical&quot;: 351, &quot;String_Score_Combined&quot;: 558}"/>
  </edge>
  <edge label="819629 (pp) 837710" source="14" target="78">
    <att type="string" name="canonicalName" value="819629 (pp) 837710"/>
    <att type="string" name="interaction" value="pp"/>
    <att type="int" name="SCORE" value="325"/>
    <att type="string" name="support" value="{&quot;StringDB&quot;: &quot;physical&quot;, &quot;StringEvidence&quot;: &quot;coexpression:0.460,textmining:0.412,experiments:0.297,neighborhood:0.130&quot;, &quot;String_Score_Physical&quot;: 325, &quot;String_Score_Combined&quot;: 813}"/>
  </edge>
  <edge label="819629 (pp) 839755" source="14" target="85">
    <att type="string" name="canonicalName" value="819629 (pp) 839755"/>
    <att type="string" name="interaction" value="pp"/>
    <att type="int" name="SCORE" value="256"/>
    <att type="string" name="support" value="{&quot;StringDB&quot;: &quot;physical&quot;, &quot;StringEvidence&quot;: &quot;experiments:0.224,neighborhood:0.017,textmining:0.010&quot;, &quot;String_Score_Physical&quot;: 256, &quot;String_Score_Combined&quot;: 276}"/>
  </edge>
  <edge label="819629 (pp) 842395" source="14" target="90">
    <att type="string" name="canonicalName" value="819629 (pp) 842395"/>
    <att type="string" name="interaction" value="pp"/>
    <att type="int" name="SCORE" value="309"/>
    <att type="string" name="support" value="{&quot;StringDB&quot;: &quot;physical&quot;, &quot;StringEvidence&quot;: &quot;experiments:0.281,textmining:0.238&quot;, &quot;String_Score_Physical&quot;: 309, &quot;String_Score_Combined&quot;: 474}"/>
  </edge>
  <edge label="820102 (pp) 822590" source="15" target="28">
    <att type="string" name="canonicalName" value="820102 (pp) 822590"/>
    <att type="string" name="interaction" value="pp"/>
    <att type="int" name="SCORE" value="900"/>
    <att type="string" name="support" value="{&quot;StringDB&quot;: &quot;physical&quot;, &quot;StringEvidence&quot;: &quot;database:0.896,textmining:0.203&quot;, &quot;String_Score_Physical&quot;: 900, &quot;String_Score_Combined&quot;: 920}"/>
  </edge>
  <edge label="820102 (pp) 824465" source="15" target="33">
    <att type="string" name="canonicalName" value="820102 (pp) 824465"/>
    <att type="string" name="interaction" value="pp"/>
    <att type="int" name="SCORE" value="900"/>
    <att type="string" name="support" value="{&quot;StringDB&quot;: &quot;physical&quot;, &quot;StringEvidence&quot;: &quot;database:0.896,textmining:0.032,experiments:0.007,neighborhood:0.006,coexpression:0.004&quot;, &quot;String_Score_Physical&quot;: 900, &quot;String_Score_Combined&quot;: 904}"/>
  </edge>
  <edge label="820102 (pp) 824610" source="15" target="34">
    <att type="string" name="canonicalName" value="820102 (pp) 824610"/>
    <att type="string" name="interaction" value="pp"/>
    <att type="int" name="SCORE" value="900"/>
    <att type="string" name="support" value="{&quot;StringDB&quot;: &quot;physical&quot;, &quot;StringEvidence&quot;: &quot;database:0.896,textmining:0.078&quot;, &quot;String_Score_Physical&quot;: 900, &quot;String_Score_Combined&quot;: 907}"/>
  </edge>
  <edge label="820102 (pp) 830891" source="15" target="50">
    <att type="string" name="canonicalName" value="820102 (pp) 830891"/>
    <att type="string" name="interaction" value="pp"/>
    <att type="int" name="SCORE" value="904"/>
    <att type="string" name="support" value="{&quot;StringDB&quot;: &quot;physical&quot;, &quot;StringEvidence&quot;: &quot;database:0.896,experiments:0.045&quot;, &quot;String_Score_Physical&quot;: 904, &quot;String_Score_Combined&quot;: 904}"/>
  </edge>
  <edge label="820102 (pp) 832577" source="15" target="63">
    <att type="string" name="canonicalName" value="820102 (pp) 832577"/>
    <att type="string" name="interaction" value="pp"/>
    <att type="int" name="SCORE" value="900"/>
    <att type="string" name="support" value="{&quot;StringDB&quot;: &quot;physical&quot;, &quot;StringEvidence&quot;: &quot;database:0.896&quot;, &quot;String_Score_Physical&quot;: 900, &quot;String_Score_Combined&quot;: 900}"/>
  </edge>
  <edge label="820102 (pp) 832950" source="15" target="65">
    <att type="string" name="canonicalName" value="820102 (pp) 832950"/>
    <att type="string" name="interaction" value="pp"/>
    <att type="int" name="SCORE" value="928"/>
    <att type="string" name="support" value="{&quot;StringDB&quot;: &quot;physical&quot;, &quot;StringEvidence&quot;: &quot;database:0.896,textmining:0.674,cooccurrence:0.425,coexpression:0.295,experiments:0.289&quot;, &quot;BioGrid&quot;: &quot;physical&quot;, &quot;BioGrid_PubMed&quot;: &quot;32191846&quot;, &quot;BioGrid_Type&quot;: &quot;Co-fractionation&quot;, &quot;BioGrid_Score&quot;: &quot;0.537958874&quot;, &quot;String_Score_Physical&quot;: 928, &quot;String_Score_Combined&quot;: 951}"/>
  </edge>
  <edge label="820102 (pp) 837710" source="15" target="78">
    <att type="string" name="canonicalName" value="820102 (pp) 837710"/>
    <att type="string" name="interaction" value="pp"/>
    <att type="int" name="SCORE" value="939"/>
    <att type="string" name="support" value="{&quot;StringDB&quot;: &quot;physical&quot;, &quot;StringEvidence&quot;: &quot;database:0.896,cooccurrence:0.411,experiments:0.391,textmining:0.371,coexpression:0.317&quot;, &quot;String_Score_Physical&quot;: 939, &quot;String_Score_Combined&quot;: 965}"/>
  </edge>
  <edge label="820102 (pp) 838027" source="15" target="80">
    <att type="string" name="canonicalName" value="820102 (pp) 838027"/>
    <att type="string" name="interaction" value="pp"/>
    <att type="int" name="SCORE" value="900"/>
    <att type="string" name="support" value="{&quot;StringDB&quot;: &quot;physical&quot;, &quot;StringEvidence&quot;: &quot;database:0.896,coexpression:0.007,experiments:0.002&quot;, &quot;String_Score_Physical&quot;: 900, &quot;String_Score_Combined&quot;: 900}"/>
  </edge>
  <edge label="820102 (pp) 839657" source="15" target="84">
    <att type="string" name="canonicalName" value="820102 (pp) 839657"/>
    <att type="string" name="interaction" value="pp"/>
    <att type="int" name="SCORE" value="900"/>
    <att type="string" name="support" value="{&quot;StringDB&quot;: &quot;physical&quot;, &quot;StringEvidence&quot;: &quot;database:0.896,coexpression:0.042&quot;, &quot;String_Score_Physical&quot;: 900, &quot;String_Score_Combined&quot;: 904}"/>
  </edge>
  <edge label="820102 (pp) 841452" source="15" target="86">
    <att type="string" name="canonicalName" value="820102 (pp) 841452"/>
    <att type="string" name="interaction" value="pp"/>
    <att type="int" name="SCORE" value="900"/>
    <att type="string" name="support" value="{&quot;StringDB&quot;: &quot;physical&quot;, &quot;StringEvidence&quot;: &quot;database:0.896,experiments:0.002&quot;, &quot;String_Score_Physical&quot;: 900, &quot;String_Score_Combined&quot;: 900}"/>
  </edge>
  <edge label="820102 (pp) 842036" source="15" target="88">
    <att type="string" name="canonicalName" value="820102 (pp) 842036"/>
    <att type="string" name="interaction" value="pp"/>
    <att type="int" name="SCORE" value="912"/>
    <att type="string" name="support" value="{&quot;StringDB&quot;: &quot;physical&quot;, &quot;StringEvidence&quot;: &quot;database:0.896,experiments:0.124,textmining:0.015,coexpression:0.010&quot;, &quot;String_Score_Physical&quot;: 912, &quot;String_Score_Combined&quot;: 914}"/>
  </edge>
  <edge label="820408 (pp) 836507" source="16" target="73">
    <att type="string" name="canonicalName" value="820408 (pp) 836507"/>
    <att type="string" name="interaction" value="pp"/>
    <att type="int" name="SCORE" value="524"/>
    <att type="string" name="support" value="{&quot;StringDB&quot;: &quot;physical&quot;, &quot;StringEvidence&quot;: &quot;experiments:0.504,textmining:0.009&quot;, &quot;String_Score_Physical&quot;: 524, &quot;String_Score_Combined&quot;: 528}"/>
  </edge>
  <edge label="820408 (pp) 841528" source="16" target="87">
    <att type="string" name="canonicalName" value="820408 (pp) 841528"/>
    <att type="string" name="interaction" value="pp"/>
    <att type="int" name="SCORE" value="900"/>
    <att type="string" name="support" value="{&quot;StringDB&quot;: &quot;physical&quot;, &quot;StringEvidence&quot;: &quot;database:0.896,textmining:0.031&quot;, &quot;String_Score_Physical&quot;: 900, &quot;String_Score_Combined&quot;: 903}"/>
  </edge>
  <edge label="820630 (pp) 820664" source="18" target="19">
    <att type="string" name="canonicalName" value="820630 (pp) 820664"/>
    <att type="string" name="interaction" value="pp"/>
    <att type="int" name="SCORE" value="800"/>
    <att type="string" name="support" value="{&quot;StringDB&quot;: &quot;physical&quot;, &quot;StringEvidence&quot;: &quot;database:0.791,textmining:0.758,cooccurrence:0.425&quot;, &quot;String_Score_Physical&quot;: 800, &quot;String_Score_Combined&quot;: 808}"/>
  </edge>
  <edge label="820785 (pp) 831229" source="20" target="54">
    <att type="string" name="canonicalName" value="820785 (pp) 831229"/>
    <att type="string" name="interaction" value="pp"/>
    <att type="int" name="SCORE" value="806"/>
    <att type="string" name="support" value="{&quot;StringDB&quot;: &quot;physical&quot;, &quot;StringEvidence&quot;: &quot;coexpression:0.901,experiments:0.798,textmining:0.301&quot;, &quot;String_Score_Physical&quot;: 806, &quot;String_Score_Combined&quot;: 986}"/>
  </edge>
  <edge label="820785 (pp) 832041" source="20" target="61">
    <att type="string" name="canonicalName" value="820785 (pp) 832041"/>
    <att type="string" name="interaction" value="pp"/>
    <att type="int" name="SCORE" value="221"/>
    <att type="string" name="support" value="{&quot;StringDB&quot;: &quot;physical&quot;, &quot;StringEvidence&quot;: &quot;experiments:0.188,coexpression:0.096,textmining:0.040&quot;, &quot;String_Score_Physical&quot;: 221, &quot;String_Score_Combined&quot;: 323}"/>
  </edge>
  <edge label="820785 (pp) 836750" source="20" target="76">
    <att type="string" name="canonicalName" value="820785 (pp) 836750"/>
    <att type="string" name="interaction" value="pp"/>
    <att type="int" name="SCORE" value="468"/>
    <att type="string" name="support" value="{&quot;StringDB&quot;: &quot;physical&quot;, &quot;StringEvidence&quot;: &quot;coexpression:0.893,experiments:0.445,textmining:0.013&quot;, &quot;String_Score_Physical&quot;: 468, &quot;String_Score_Combined&quot;: 943}"/>
  </edge>
  <edge label="820851 (pp) 836390" source="21" target="72">
    <att type="string" name="canonicalName" value="820851 (pp) 836390"/>
    <att type="string" name="interaction" value="pp"/>
    <att type="int" name="SCORE" value="591"/>
    <att type="string" name="support" value="{&quot;StringDB&quot;: &quot;physical&quot;, &quot;StringEvidence&quot;: &quot;experiments:0.574,coexpression:0.075,textmining:0.003&quot;, &quot;String_Score_Physical&quot;: 591, &quot;String_Score_Combined&quot;: 622}"/>
  </edge>
  <edge label="820915 (pp) 836390" source="22" target="72">
    <att type="string" name="canonicalName" value="820915 (pp) 836390"/>
    <att type="string" name="interaction" value="pp"/>
    <att type="int" name="SCORE" value="591"/>
    <att type="string" name="support" value="{&quot;StringDB&quot;: &quot;physical&quot;, &quot;StringEvidence&quot;: &quot;experiments:0.574,coexpression:0.017,textmining:0.003&quot;, &quot;String_Score_Physical&quot;: 591, &quot;String_Score_Combined&quot;: 599}"/>
  </edge>
  <edge label="821161 (pp) 821586" source="23" target="25">
    <att type="string" name="canonicalName" value="821161 (pp) 821586"/>
    <att type="string" name="interaction" value="pp"/>
    <att type="int" name="SCORE" value="213"/>
    <att type="string" name="support" value="{&quot;StringDB&quot;: &quot;physical&quot;, &quot;StringEvidence&quot;: &quot;experiments:0.179,coexpression:0.026,textmining:0.017&quot;, &quot;String_Score_Physical&quot;: 213, &quot;String_Score_Combined&quot;: 237}"/>
  </edge>
  <edge label="821161 (pp) 829112" source="23" target="44">
    <att type="string" name="canonicalName" value="821161 (pp) 829112"/>
    <att type="string" name="interaction" value="pp"/>
    <att type="int" name="SCORE" value="271"/>
    <att type="string" name="support" value="{&quot;StringDB&quot;: &quot;physical&quot;, &quot;StringEvidence&quot;: &quot;experiments:0.240,textmining:0.040&quot;, &quot;String_Score_Physical&quot;: 271, &quot;String_Score_Combined&quot;: 299}"/>
  </edge>
  <edge label="821161 (pp) 830841" source="23" target="49">
    <att type="string" name="canonicalName" value="821161 (pp) 830841"/>
    <att type="string" name="interaction" value="pp"/>
    <att type="int" name="SCORE" value="268"/>
    <att type="string" name="support" value="{&quot;StringDB&quot;: &quot;physical&quot;, &quot;StringEvidence&quot;: &quot;experiments:0.237,textmining:0.041&quot;, &quot;String_Score_Physical&quot;: 268, &quot;String_Score_Combined&quot;: 297}"/>
  </edge>
  <edge label="821209 (pp) 831407" source="24" target="56">
    <att type="string" name="canonicalName" value="821209 (pp) 831407"/>
    <att type="string" name="interaction" value="pp"/>
    <att type="int" name="SCORE" value="189"/>
    <att type="string" name="support" value="{&quot;StringDB&quot;: &quot;physical&quot;, &quot;StringEvidence&quot;: &quot;experiments:0.154&quot;, &quot;String_Score_Physical&quot;: 189, &quot;String_Score_Combined&quot;: 189}"/>
  </edge>
  <edge label="821209 (pp) 831607" source="24" target="59">
    <att type="string" name="canonicalName" value="821209 (pp) 831607"/>
    <att type="string" name="interaction" value="pp"/>
    <att type="int" name="SCORE" value="189"/>
    <att type="string" name="support" value="{&quot;StringDB&quot;: &quot;physical&quot;, &quot;StringEvidence&quot;: &quot;experiments:0.154&quot;, &quot;String_Score_Physical&quot;: 189, &quot;String_Score_Combined&quot;: 189}"/>
  </edge>
  <edge label="821209 (pp) 838086" source="24" target="81">
    <att type="string" name="canonicalName" value="821209 (pp) 838086"/>
    <att type="string" name="interaction" value="pp"/>
    <att type="int" name="SCORE" value="189"/>
    <att type="string" name="support" value="{&quot;StringDB&quot;: &quot;physical&quot;, &quot;StringEvidence&quot;: &quot;experiments:0.154,coexpression:0.008&quot;, &quot;String_Score_Physical&quot;: 189, &quot;String_Score_Combined&quot;: 195}"/>
  </edge>
  <edge label="821586 (pp) 826725" source="25" target="39">
    <att type="string" name="canonicalName" value="821586 (pp) 826725"/>
    <att type="string" name="interaction" value="pp"/>
    <att type="int" name="SCORE" value="600"/>
    <att type="string" name="support" value="{&quot;StringDB&quot;: &quot;physical&quot;, &quot;StringEvidence&quot;: &quot;database:0.583,textmining:0.009&quot;, &quot;String_Score_Physical&quot;: 600, &quot;String_Score_Combined&quot;: 603}"/>
  </edge>
  <edge label="822105 (pp) 823393" source="26" target="29">
    <att type="string" name="canonicalName" value="822105 (pp) 823393"/>
    <att type="string" name="interaction" value="pp"/>
    <att type="int" name="SCORE" value="600"/>
    <att type="string" name="support" value="{&quot;StringDB&quot;: &quot;physical&quot;, &quot;StringEvidence&quot;: &quot;database:0.583&quot;, &quot;String_Score_Physical&quot;: 600, &quot;String_Score_Combined&quot;: 600}"/>
  </edge>
  <edge label="822284 (pp) 822590" source="27" target="28">
    <att type="string" name="canonicalName" value="822284 (pp) 822590"/>
    <att type="string" name="interaction" value="pp"/>
    <att type="int" name="SCORE" value="900"/>
    <att type="string" name="support" value="{&quot;StringDB&quot;: &quot;physical&quot;, &quot;StringEvidence&quot;: &quot;database:0.896,textmining:0.121,coexpression:0.003&quot;, &quot;String_Score_Physical&quot;: 900, &quot;String_Score_Combined&quot;: 912}"/>
  </edge>
  <edge label="822284 (pp) 824610" source="27" target="34">
    <att type="string" name="canonicalName" value="822284 (pp) 824610"/>
    <att type="string" name="interaction" value="pp"/>
    <att type="int" name="SCORE" value="900"/>
    <att type="string" name="support" value="{&quot;StringDB&quot;: &quot;physical&quot;, &quot;StringEvidence&quot;: &quot;database:0.896,textmining:0.627,coexpression:0.007&quot;, &quot;String_Score_Physical&quot;: 900, &quot;String_Score_Combined&quot;: 962}"/>
  </edge>
  <edge label="822590 (pp) 824465" source="28" target="33">
    <att type="string" name="canonicalName" value="822590 (pp) 824465"/>
    <att type="string" name="interaction" value="pp"/>
    <att type="int" name="SCORE" value="900"/>
    <att type="string" name="support" value="{&quot;StringDB&quot;: &quot;physical&quot;, &quot;StringEvidence&quot;: &quot;database:0.896,textmining:0.195,coexpression:0.122,neighborhood:0.033&quot;, &quot;String_Score_Physical&quot;: 900, &quot;String_Score_Combined&quot;: 931}"/>
  </edge>
  <edge label="822590 (pp) 824610" source="28" target="34">
    <att type="string" name="canonicalName" value="822590 (pp) 824610"/>
    <att type="string" name="interaction" value="pp"/>
    <att type="int" name="SCORE" value="900"/>
    <att type="string" name="support" value="{&quot;StringDB&quot;: &quot;physical&quot;, &quot;StringEvidence&quot;: &quot;database:0.896,textmining:0.344,coexpression:0.079&quot;, &quot;String_Score_Physical&quot;: 900, &quot;String_Score_Combined&quot;: 939}"/>
  </edge>
  <edge label="822590 (pp) 830891" source="28" target="50">
    <att type="string" name="canonicalName" value="822590 (pp) 830891"/>
    <att type="string" name="interaction" value="pp"/>
    <att type="int" name="SCORE" value="900"/>
    <att type="string" name="support" value="{&quot;StringDB&quot;: &quot;physical&quot;, &quot;StringEvidence&quot;: &quot;database:0.896&quot;, &quot;String_Score_Physical&quot;: 900, &quot;String_Score_Combined&quot;: 900}"/>
  </edge>
  <edge label="822590 (pp) 842036" source="28" target="88">
    <att type="string" name="canonicalName" value="822590 (pp) 842036"/>
    <att type="string" name="interaction" value="pp"/>
    <att type="int" name="SCORE" value="900"/>
    <att type="string" name="support" value="{&quot;StringDB&quot;: &quot;physical&quot;, &quot;StringEvidence&quot;: &quot;database:0.896,coexpression:0.053&quot;, &quot;String_Score_Physical&quot;: 900, &quot;String_Score_Combined&quot;: 905}"/>
  </edge>
  <edge label="823499 (pp) 825450" source="30" target="36">
    <att type="string" name="canonicalName" value="823499 (pp) 825450"/>
    <att type="string" name="interaction" value="pp"/>
    <att type="int" name="SCORE" value="650"/>
    <att type="string" name="support" value="{&quot;StringDB&quot;: &quot;physical&quot;, &quot;StringEvidence&quot;: &quot;database:0.635&quot;, &quot;String_Score_Physical&quot;: 650, &quot;String_Score_Combined&quot;: 650}"/>
  </edge>
  <edge label="823499 (pp) 839196" source="30" target="82">
    <att type="string" name="canonicalName" value="823499 (pp) 839196"/>
    <att type="string" name="interaction" value="pp"/>
    <att type="int" name="SCORE" value="650"/>
    <att type="string" name="support" value="{&quot;StringDB&quot;: &quot;physical&quot;, &quot;StringEvidence&quot;: &quot;database:0.635&quot;, &quot;String_Score_Physical&quot;: 650, &quot;String_Score_Combined&quot;: 650}"/>
  </edge>
  <edge label="823906 (pp) 835168" source="31" target="71">
    <att type="string" name="canonicalName" value="823906 (pp) 835168"/>
    <att type="string" name="interaction" value="pp"/>
    <att type="int" name="SCORE" value="696"/>
    <att type="string" name="support" value="{&quot;StringDB&quot;: &quot;physical&quot;, &quot;StringEvidence&quot;: &quot;coexpression:0.698,database:0.635,textmining:0.515,neighborhood:0.148,experiments:0.132&quot;, &quot;String_Score_Physical&quot;: 696, &quot;String_Score_Combined&quot;: 962}"/>
  </edge>
  <edge label="824129 (pp) 831658" source="32" target="60">
    <att type="string" name="canonicalName" value="824129 (pp) 831658"/>
    <att type="string" name="interaction" value="pp"/>
    <att type="int" name="SCORE" value="248"/>
    <att type="string" name="support" value="{&quot;StringDB&quot;: &quot;physical&quot;, &quot;StringEvidence&quot;: &quot;experiments:0.217&quot;, &quot;String_Score_Physical&quot;: 248, &quot;String_Score_Combined&quot;: 248}"/>
  </edge>
  <edge label="824465 (pp) 824610" source="33" target="34">
    <att type="string" name="canonicalName" value="824465 (pp) 824610"/>
    <att type="string" name="interaction" value="pp"/>
    <att type="int" name="SCORE" value="900"/>
    <att type="string" name="support" value="{&quot;StringDB&quot;: &quot;physical&quot;, &quot;StringEvidence&quot;: &quot;database:0.896,textmining:0.036&quot;, &quot;String_Score_Physical&quot;: 900, &quot;String_Score_Combined&quot;: 903}"/>
  </edge>
  <edge label="824465 (pp) 830891" source="33" target="50">
    <att type="string" name="canonicalName" value="824465 (pp) 830891"/>
    <att type="string" name="interaction" value="pp"/>
    <att type="int" name="SCORE" value="900"/>
    <att type="string" name="support" value="{&quot;StringDB&quot;: &quot;physical&quot;, &quot;StringEvidence&quot;: &quot;database:0.896&quot;, &quot;String_Score_Physical&quot;: 900, &quot;String_Score_Combined&quot;: 900}"/>
  </edge>
  <edge label="824465 (pp) 836551" source="33" target="74">
    <att type="string" name="canonicalName" value="824465 (pp) 836551"/>
    <att type="string" name="interaction" value="pp"/>
    <att type="int" name="SCORE" value="600"/>
    <att type="string" name="support" value="{&quot;StringDB&quot;: &quot;physical&quot;, &quot;StringEvidence&quot;: &quot;database:0.583&quot;, &quot;String_Score_Physical&quot;: 600, &quot;String_Score_Combined&quot;: 600}"/>
  </edge>
  <edge label="824465 (pp) 842036" source="33" target="88">
    <att type="string" name="canonicalName" value="824465 (pp) 842036"/>
    <att type="string" name="interaction" value="pp"/>
    <att type="int" name="SCORE" value="911"/>
    <att type="string" name="support" value="{&quot;StringDB&quot;: &quot;physical&quot;, &quot;StringEvidence&quot;: &quot;database:0.896,experiments:0.120&quot;, &quot;String_Score_Physical&quot;: 911, &quot;String_Score_Combined&quot;: 911}"/>
  </edge>
  <edge label="824610 (pp) 830891" source="34" target="50">
    <att type="string" name="canonicalName" value="824610 (pp) 830891"/>
    <att type="string" name="interaction" value="pp"/>
    <att type="int" name="SCORE" value="900"/>
    <att type="string" name="support" value="{&quot;StringDB&quot;: &quot;physical&quot;, &quot;StringEvidence&quot;: &quot;database:0.896&quot;, &quot;String_Score_Physical&quot;: 900, &quot;String_Score_Combined&quot;: 900}"/>
  </edge>
  <edge label="824610 (pp) 842036" source="34" target="88">
    <att type="string" name="canonicalName" value="824610 (pp) 842036"/>
    <att type="string" name="interaction" value="pp"/>
    <att type="int" name="SCORE" value="900"/>
    <att type="string" name="support" value="{&quot;StringDB&quot;: &quot;physical&quot;, &quot;StringEvidence&quot;: &quot;database:0.896,coexpression:0.035&quot;, &quot;String_Score_Physical&quot;: 900, &quot;String_Score_Combined&quot;: 903}"/>
  </edge>
  <edge label="825434 (pp) 832950" source="35" target="65">
    <att type="string" name="canonicalName" value="825434 (pp) 832950"/>
    <att type="string" name="interaction" value="pp"/>
    <att type="int" name="SCORE" value="688"/>
    <att type="string" name="support" value="{&quot;StringDB&quot;: &quot;physical&quot;, &quot;StringEvidence&quot;: &quot;experiments:0.675,textmining:0.532,coexpression:0.493,cooccurrence:0.396,neighborhood:0.001&quot;, &quot;String_Score_Physical&quot;: 688, &quot;String_Score_Combined&quot;: 955}"/>
  </edge>
  <edge label="826493 (pp) 827616" source="37" target="41">
    <att type="string" name="canonicalName" value="826493 (pp) 827616"/>
    <att type="string" name="interaction" value="pp"/>
    <att type="int" name="SCORE" value="258"/>
    <att type="string" name="support" value="{&quot;StringDB&quot;: &quot;physical&quot;, &quot;StringEvidence&quot;: &quot;textmining:0.299,experiments:0.227,coexpression:0.160,neighborhood:0.082&quot;, &quot;String_Score_Physical&quot;: 258, &quot;String_Score_Combined&quot;: 599}"/>
  </edge>
  <edge label="826493 (pp) 837636" source="37" target="77">
    <att type="string" name="canonicalName" value="826493 (pp) 837636"/>
    <att type="string" name="interaction" value="pp"/>
    <att type="int" name="SCORE" value="809"/>
    <att type="string" name="support" value="{&quot;StringDB&quot;: &quot;physical&quot;, &quot;StringEvidence&quot;: &quot;experiments:0.801,textmining:0.602,coexpression:0.096,neighborhood:0.024&quot;, &quot;String_Score_Physical&quot;: 809, &quot;String_Score_Combined&quot;: 932}"/>
  </edge>
  <edge label="826680 (pp) 842395" source="38" target="90">
    <att type="string" name="canonicalName" value="826680 (pp) 842395"/>
    <att type="string" name="interaction" value="pp"/>
    <att type="int" name="SCORE" value="304"/>
    <att type="string" name="support" value="{&quot;StringDB&quot;: &quot;physical&quot;, &quot;StringEvidence&quot;: &quot;experiments:0.274,textmining:0.120&quot;, &quot;String_Score_Physical&quot;: 304, &quot;String_Score_Combined&quot;: 387}"/>
  </edge>
  <edge label="826725 (pp) 834841" source="39" target="69">
    <att type="string" name="canonicalName" value="826725 (pp) 834841"/>
    <att type="string" name="interaction" value="pp"/>
    <att type="int" name="SCORE" value="900"/>
    <att type="string" name="support" value="{&quot;StringDB&quot;: &quot;physical&quot;, &quot;StringEvidence&quot;: &quot;database:0.896,textmining:0.006&quot;, &quot;String_Score_Physical&quot;: 900, &quot;String_Score_Combined&quot;: 900}"/>
  </edge>
  <edge label="827410 (pp) 829684" source="40" target="46">
    <att type="string" name="canonicalName" value="827410 (pp) 829684"/>
    <att type="string" name="interaction" value="pp"/>
    <att type="int" name="SCORE" value="275"/>
    <att type="string" name="support" value="{&quot;StringDB&quot;: &quot;physical&quot;, &quot;StringEvidence&quot;: &quot;experiments:0.244&quot;, &quot;String_Score_Physical&quot;: 275, &quot;String_Score_Combined&quot;: 275}"/>
  </edge>
  <edge label="827410 (pp) 830891" source="40" target="50">
    <att type="string" name="canonicalName" value="827410 (pp) 830891"/>
    <att type="string" name="interaction" value="pp"/>
    <att type="int" name="SCORE" value="900"/>
    <att type="string" name="support" value="{&quot;StringDB&quot;: &quot;physical&quot;, &quot;StringEvidence&quot;: &quot;database:0.896,textmining:0.033&quot;, &quot;String_Score_Physical&quot;: 900, &quot;String_Score_Combined&quot;: 903}"/>
  </edge>
  <edge label="827410 (pp) 832703" source="40" target="64">
    <att type="string" name="canonicalName" value="827410 (pp) 832703"/>
    <att type="string" name="interaction" value="pp"/>
    <att type="int" name="SCORE" value="275"/>
    <att type="string" name="support" value="{&quot;StringDB&quot;: &quot;physical&quot;, &quot;StringEvidence&quot;: &quot;experiments:0.244&quot;, &quot;String_Score_Physical&quot;: 275, &quot;String_Score_Combined&quot;: 275}"/>
  </edge>
  <edge label="827410 (pp) 833676" source="40" target="66">
    <att type="string" name="canonicalName" value="827410 (pp) 833676"/>
    <att type="string" name="interaction" value="pp"/>
    <att type="int" name="SCORE" value="196"/>
    <att type="string" name="support" value="{&quot;StringDB&quot;: &quot;physical&quot;, &quot;StringEvidence&quot;: &quot;experiments:0.162,textmining:0.132&quot;, &quot;String_Score_Physical&quot;: 196, &quot;String_Score_Combined&quot;: 302}"/>
  </edge>
  <edge label="827410 (pp) 841452" source="40" target="86">
    <att type="string" name="canonicalName" value="827410 (pp) 841452"/>
    <att type="string" name="interaction" value="pp"/>
    <att type="int" name="SCORE" value="900"/>
    <att type="string" name="support" value="{&quot;StringDB&quot;: &quot;physical&quot;, &quot;StringEvidence&quot;: &quot;database:0.896&quot;, &quot;String_Score_Physical&quot;: 900, &quot;String_Score_Combined&quot;: 900}"/>
  </edge>
  <edge label="827876 (pp) 836390" source="42" target="72">
    <att type="string" name="canonicalName" value="827876 (pp) 836390"/>
    <att type="string" name="interaction" value="pp"/>
    <att type="int" name="SCORE" value="264"/>
    <att type="string" name="support" value="{&quot;StringDB&quot;: &quot;physical&quot;, &quot;StringEvidence&quot;: &quot;experiments:0.233,coexpression:0.138,textmining:0.072&quot;, &quot;String_Score_Physical&quot;: 264, &quot;String_Score_Combined&quot;: 410}"/>
  </edge>
  <edge label="828391 (pp) 831215" source="43" target="53">
    <att type="string" name="canonicalName" value="828391 (pp) 831215"/>
    <att type="string" name="interaction" value="pp"/>
    <att type="int" name="SCORE" value="459"/>
    <att type="string" name="support" value="{&quot;StringDB&quot;: &quot;physical&quot;, &quot;StringEvidence&quot;: &quot;textmining:0.683,experiments:0.437&quot;, &quot;BioGrid&quot;: &quot;physical&quot;, &quot;BioGrid_PubMed&quot;: &quot;22366162&quot;, &quot;BioGrid_Type&quot;: &quot;PCA&quot;, &quot;String_Score_Physical&quot;: 459, &quot;String_Score_Combined&quot;: 828}"/>
  </edge>
  <edge label="828391 (pp) 839472" source="43" target="83">
    <att type="string" name="canonicalName" value="828391 (pp) 839472"/>
    <att type="string" name="interaction" value="pp"/>
    <att type="int" name="SCORE" value="954"/>
    <att type="string" name="support" value="{&quot;StringDB&quot;: &quot;physical&quot;, &quot;StringEvidence&quot;: &quot;database:0.896,textmining:0.630,experiments:0.541&quot;, &quot;BioGrid&quot;: &quot;physical&quot;, &quot;BioGrid_PubMed&quot;: &quot;23200839&quot;, &quot;BioGrid_Type&quot;: &quot;Reconstituted Complex,Two-hybrid&quot;, &quot;String_Score_Physical&quot;: 954, &quot;String_Score_Combined&quot;: 983}"/>
  </edge>
  <edge label="829446 (pp) 830919" source="45" target="51">
    <att type="string" name="canonicalName" value="829446 (pp) 830919"/>
    <att type="string" name="interaction" value="pp"/>
    <att type="int" name="SCORE" value="208"/>
    <att type="string" name="support" value="{&quot;StringDB&quot;: &quot;functional&quot;, &quot;StringEvidence&quot;: &quot;textmining:0.239,coexpression:0.045,neighborhood:0.016&quot;, &quot;BioGrid&quot;: &quot;physical&quot;, &quot;BioGrid_PubMed&quot;: &quot;32191846&quot;, &quot;BioGrid_Type&quot;: &quot;Co-fractionation&quot;, &quot;BioGrid_Score&quot;: &quot;0.704107886&quot;, &quot;String_Score_Combined&quot;: 313, &quot;String_Score_Physical&quot;: 208}"/>
  </edge>
  <edge label="829446 (pp) 837791" source="45" target="79">
    <att type="string" name="canonicalName" value="829446 (pp) 837791"/>
    <att type="string" name="interaction" value="pp"/>
    <att type="int" name="SCORE" value="231"/>
    <att type="string" name="support" value="{&quot;StringDB&quot;: &quot;physical&quot;, &quot;StringEvidence&quot;: &quot;experiments:0.199,coexpression:0.004&quot;, &quot;String_Score_Physical&quot;: 231, &quot;String_Score_Combined&quot;: 235}"/>
  </edge>
  <edge label="829684 (pp) 831658" source="46" target="60">
    <att type="string" name="canonicalName" value="829684 (pp) 831658"/>
    <att type="string" name="interaction" value="pp"/>
    <att type="int" name="SCORE" value="237"/>
    <att type="string" name="support" value="{&quot;StringDB&quot;: &quot;physical&quot;, &quot;StringEvidence&quot;: &quot;experiments:0.204&quot;, &quot;String_Score_Physical&quot;: 237, &quot;String_Score_Combined&quot;: 237}"/>
  </edge>
  <edge label="830555 (pp) 836390" source="48" target="72">
    <att type="string" name="canonicalName" value="830555 (pp) 836390"/>
    <att type="string" name="interaction" value="pp"/>
    <att type="int" name="SCORE" value="192"/>
    <att type="string" name="support" value="{&quot;StringDB&quot;: &quot;physical&quot;, &quot;StringEvidence&quot;: &quot;experiments:0.157,coexpression:0.024,textmining:0.003&quot;, &quot;String_Score_Physical&quot;: 192, &quot;String_Score_Combined&quot;: 213}"/>
  </edge>
  <edge label="830891 (pp) 831229" source="50" target="54">
    <att type="string" name="canonicalName" value="830891 (pp) 831229"/>
    <att type="string" name="interaction" value="pp"/>
    <att type="int" name="SCORE" value="256"/>
    <att type="string" name="support" value="{&quot;StringDB&quot;: &quot;physical&quot;, &quot;StringEvidence&quot;: &quot;experiments:0.225&quot;, &quot;String_Score_Physical&quot;: 256, &quot;String_Score_Combined&quot;: 256}"/>
  </edge>
  <edge label="830891 (pp) 842036" source="50" target="88">
    <att type="string" name="canonicalName" value="830891 (pp) 842036"/>
    <att type="string" name="interaction" value="pp"/>
    <att type="int" name="SCORE" value="900"/>
    <att type="string" name="support" value="{&quot;StringDB&quot;: &quot;physical&quot;, &quot;StringEvidence&quot;: &quot;database:0.896,coexpression:0.053,experiments:0.007&quot;, &quot;String_Score_Physical&quot;: 900, &quot;String_Score_Combined&quot;: 906}"/>
  </edge>
  <edge label="830891 (pp) 842395" source="50" target="90">
    <att type="string" name="canonicalName" value="830891 (pp) 842395"/>
    <att type="string" name="interaction" value="pp"/>
    <att type="int" name="SCORE" value="191"/>
    <att type="string" name="support" value="{&quot;StringDB&quot;: &quot;physical&quot;, &quot;StringEvidence&quot;: &quot;textmining:0.284,experiments:0.156,coexpression:0.014&quot;, &quot;String_Score_Physical&quot;: 191, &quot;String_Score_Combined&quot;: 428}"/>
  </edge>
  <edge label="831215 (pp) 841528" source="53" target="87">
    <att type="string" name="canonicalName" value="831215 (pp) 841528"/>
    <att type="string" name="interaction" value="pp"/>
    <att type="int" name="SCORE" value="470"/>
    <att type="string" name="support" value="{&quot;StringDB&quot;: &quot;physical&quot;, &quot;StringEvidence&quot;: &quot;experiments:0.447,textmining:0.032&quot;, &quot;String_Score_Physical&quot;: 470, &quot;String_Score_Combined&quot;: 487}"/>
  </edge>
  <edge label="831229 (pp) 832041" source="54" target="61">
    <att type="string" name="canonicalName" value="831229 (pp) 832041"/>
    <att type="string" name="interaction" value="pp"/>
    <att type="int" name="SCORE" value="192"/>
    <att type="string" name="support" value="{&quot;StringDB&quot;: &quot;physical&quot;, &quot;StringEvidence&quot;: &quot;experiments:0.157,coexpression:0.062,textmining:0.036&quot;, &quot;String_Score_Physical&quot;: 192, &quot;String_Score_Combined&quot;: 269}"/>
  </edge>
  <edge label="831229 (pp) 836750" source="54" target="76">
    <att type="string" name="canonicalName" value="831229 (pp) 836750"/>
    <att type="string" name="interaction" value="pp"/>
    <att type="int" name="SCORE" value="329"/>
    <att type="string" name="support" value="{&quot;StringDB&quot;: &quot;physical&quot;, &quot;StringEvidence&quot;: &quot;coexpression:0.898,textmining:0.525,experiments:0.301,neighborhood:0.145&quot;, &quot;String_Score_Physical&quot;: 329, &quot;String_Score_Combined&quot;: 972}"/>
  </edge>
  <edge label="831480 (pp) 836507" source="57" target="73">
    <att type="string" name="canonicalName" value="831480 (pp) 836507"/>
    <att type="string" name="interaction" value="pp"/>
    <att type="int" name="SCORE" value="309"/>
    <att type="string" name="support" value="{&quot;StringDB&quot;: &quot;physical&quot;, &quot;StringEvidence&quot;: &quot;experiments:0.281,coexpression:0.053,textmining:0.051&quot;, &quot;String_Score_Physical&quot;: 309, &quot;String_Score_Combined&quot;: 380}"/>
  </edge>
  <edge label="831599 (pp) 836625" source="58" target="75">
    <att type="string" name="canonicalName" value="831599 (pp) 836625"/>
    <att type="string" name="interaction" value="pp"/>
    <att type="int" name="SCORE" value="600"/>
    <att type="string" name="support" value="{&quot;StringDB&quot;: &quot;physical&quot;, &quot;StringEvidence&quot;: &quot;database:0.583,textmining:0.409,coexpression:0.026&quot;, &quot;String_Score_Physical&quot;: 600, &quot;String_Score_Combined&quot;: 769}"/>
  </edge>
  <edge label="831607 (pp) 836390" source="59" target="72">
    <att type="string" name="canonicalName" value="831607 (pp) 836390"/>
    <att type="string" name="interaction" value="pp"/>
    <att type="int" name="SCORE" value="592"/>
    <att type="string" name="support" value="{&quot;StringDB&quot;: &quot;physical&quot;, &quot;StringEvidence&quot;: &quot;experiments:0.575,textmining:0.545,coexpression:0.005&quot;, &quot;String_Score_Physical&quot;: 592, &quot;String_Score_Combined&quot;: 815}"/>
  </edge>
  <edge label="831658 (pp) 832703" source="60" target="64">
    <att type="string" name="canonicalName" value="831658 (pp) 832703"/>
    <att type="string" name="interaction" value="pp"/>
    <att type="int" name="SCORE" value="237"/>
    <att type="string" name="support" value="{&quot;StringDB&quot;: &quot;physical&quot;, &quot;StringEvidence&quot;: &quot;experiments:0.204&quot;, &quot;String_Score_Physical&quot;: 237, &quot;String_Score_Combined&quot;: 237}"/>
  </edge>
  <edge label="831658 (pp) 838027" source="60" target="80">
    <att type="string" name="canonicalName" value="831658 (pp) 838027"/>
    <att type="string" name="interaction" value="pp"/>
    <att type="int" name="SCORE" value="733"/>
    <att type="string" name="support" value="{&quot;StringDB&quot;: &quot;physical&quot;, &quot;StringEvidence&quot;: &quot;experiments:0.722,textmining:0.217,coexpression:0.081&quot;, &quot;String_Score_Physical&quot;: 733, &quot;String_Score_Combined&quot;: 807}"/>
  </edge>
  <edge label="832157 (pp) 834730" source="62" target="68">
    <att type="string" name="canonicalName" value="832157 (pp) 834730"/>
    <att type="string" name="interaction" value="pp"/>
    <att type="int" name="SCORE" value="268"/>
    <att type="string" name="support" value="{&quot;StringDB&quot;: &quot;physical&quot;, &quot;StringEvidence&quot;: &quot;experiments:0.237,textmining:0.041&quot;, &quot;String_Score_Physical&quot;: 268, &quot;String_Score_Combined&quot;: 297}"/>
  </edge>
  <edge label="832577 (pp) 838027" source="63" target="80">
    <att type="string" name="canonicalName" value="832577 (pp) 838027"/>
    <att type="string" name="interaction" value="pp"/>
    <att type="int" name="SCORE" value="908"/>
    <att type="string" name="support" value="{&quot;StringDB&quot;: &quot;physical&quot;, &quot;StringEvidence&quot;: &quot;database:0.896,coexpression:0.095,experiments:0.083&quot;, &quot;String_Score_Physical&quot;: 908, &quot;String_Score_Combined&quot;: 917}"/>
  </edge>
  <edge label="832577 (pp) 839657" source="63" target="84">
    <att type="string" name="canonicalName" value="832577 (pp) 839657"/>
    <att type="string" name="interaction" value="pp"/>
    <att type="int" name="SCORE" value="915"/>
    <att type="string" name="support" value="{&quot;StringDB&quot;: &quot;physical&quot;, &quot;StringEvidence&quot;: &quot;database:0.896,experiments:0.157,coexpression:0.008&quot;, &quot;String_Score_Physical&quot;: 915, &quot;String_Score_Combined&quot;: 916}"/>
  </edge>
  <edge label="832577 (pp) 841452" source="63" target="86">
    <att type="string" name="canonicalName" value="832577 (pp) 841452"/>
    <att type="string" name="interaction" value="pp"/>
    <att type="int" name="SCORE" value="900"/>
    <att type="string" name="support" value="{&quot;StringDB&quot;: &quot;physical&quot;, &quot;StringEvidence&quot;: &quot;database:0.896,coexpression:0.052&quot;, &quot;String_Score_Physical&quot;: 900, &quot;String_Score_Combined&quot;: 905}"/>
  </edge>
  <edge label="832950 (pp) 837710" source="65" target="78">
    <att type="string" name="canonicalName" value="832950 (pp) 837710"/>
    <att type="string" name="interaction" value="pp"/>
    <att type="int" name="SCORE" value="907"/>
    <att type="string" name="support" value="{&quot;StringDB&quot;: &quot;physical&quot;, &quot;StringEvidence&quot;: &quot;database:0.896,textmining:0.498,cooccurrence:0.409,coexpression:0.327,experiments:0.078&quot;, &quot;String_Score_Physical&quot;: 907, &quot;String_Score_Combined&quot;: 950}"/>
  </edge>
  <edge label="834447 (pp) 837791" source="67" target="79">
    <att type="string" name="canonicalName" value="834447 (pp) 837791"/>
    <att type="string" name="interaction" value="pp"/>
    <att type="int" name="SCORE" value="192"/>
    <att type="string" name="support" value="{&quot;StringDB&quot;: &quot;physical&quot;, &quot;StringEvidence&quot;: &quot;experiments:0.157,coexpression:0.109&quot;, &quot;String_Score_Physical&quot;: 192, &quot;String_Score_Combined&quot;: 280}"/>
  </edge>
  <edge label="834730 (pp) 837791" source="68" target="79">
    <att type="string" name="canonicalName" value="834730 (pp) 837791"/>
    <att type="string" name="interaction" value="pp"/>
    <att type="int" name="SCORE" value="424"/>
    <att type="string" name="support" value="{&quot;StringDB&quot;: &quot;physical&quot;, &quot;StringEvidence&quot;: &quot;experiments:0.400,textmining:0.378,coexpression:0.007&quot;, &quot;String_Score_Physical&quot;: 424, &quot;String_Score_Combined&quot;: 644}"/>
  </edge>
  <edge label="834962 (pp) 836625" source="70" target="75">
    <att type="string" name="canonicalName" value="834962 (pp) 836625"/>
    <att type="string" name="interaction" value="pp"/>
    <att type="int" name="SCORE" value="256"/>
    <att type="string" name="support" value="{&quot;StringDB&quot;: &quot;physical&quot;, &quot;StringEvidence&quot;: &quot;experiments:0.225,coexpression:0.197,textmining:0.162&quot;, &quot;String_Score_Physical&quot;: 256, &quot;String_Score_Combined&quot;: 499}"/>
  </edge>
  <edge label="837636 (pp) 841528" source="77" target="87">
    <att type="string" name="canonicalName" value="837636 (pp) 841528"/>
    <att type="string" name="interaction" value="pp"/>
    <att type="int" name="SCORE" value="209"/>
    <att type="string" name="support" value="{&quot;StringDB&quot;: &quot;physical&quot;, &quot;StringEvidence&quot;: &quot;experiments:0.175,textmining:0.051&quot;, &quot;String_Score_Physical&quot;: 209, &quot;String_Score_Combined&quot;: 249}"/>
  </edge>
  <edge label="838027 (pp) 839657" source="80" target="84">
    <att type="string" name="canonicalName" value="838027 (pp) 839657"/>
    <att type="string" name="interaction" value="pp"/>
    <att type="int" name="SCORE" value="909"/>
    <att type="string" name="support" value="{&quot;StringDB&quot;: &quot;physical&quot;, &quot;StringEvidence&quot;: &quot;database:0.896,textmining:0.164,coexpression:0.117,experiments:0.099&quot;, &quot;String_Score_Physical&quot;: 909, &quot;String_Score_Combined&quot;: 933}"/>
  </edge>
  <edge label="838027 (pp) 841452" source="80" target="86">
    <att type="string" name="canonicalName" value="838027 (pp) 841452"/>
    <att type="string" name="interaction" value="pp"/>
    <att type="int" name="SCORE" value="900"/>
    <att type="string" name="support" value="{&quot;StringDB&quot;: &quot;physical&quot;, &quot;StringEvidence&quot;: &quot;database:0.896,coexpression:0.042,experiments:0.004&quot;, &quot;String_Score_Physical&quot;: 900, &quot;String_Score_Combined&quot;: 904}"/>
  </edge>
  <edge label="839657 (pp) 841452" source="84" target="86">
    <att type="string" name="canonicalName" value="839657 (pp) 841452"/>
    <att type="string" name="interaction" value="pp"/>
    <att type="int" name="SCORE" value="903"/>
    <att type="string" name="support" value="{&quot;StringDB&quot;: &quot;physical&quot;, &quot;StringEvidence&quot;: &quot;database:0.896,coexpression:0.107,textmining:0.051,experiments:0.032&quot;, &quot;String_Score_Physical&quot;: 903, &quot;String_Score_Combined&quot;: 918}"/>
  </edge>
</graph>
```
