## Supplementary Material 3 - Gene Ontology (GO) enrichment analysis (Metascape) for "Epigenetic memory of temperature sensed during somatic embryo maturation in 2-year-old maritime pine trees": MyList_MCODE_ALL.xgmml

```
<?xml version="1.0" encoding="UTF-8" standalone="yes"?>
<graph label="MyList_MCODE_ALL" xmlns:dc="http://purl.org/dc/elements/1.1/" xmlns:xlink="http://www.w3.org/1999/xlink" xmlns:rdf="http://www.w3.org/1999/02/22-rdf-syntax-ns#" xmlns:cy="http://www.cytoscape.org" xmlns="http://www.cs.rpi.edu/XGMML" >
  <att name="documentVersion" value="1.1"/>
  <att name="networkMetadata">
    <rdf:RDF>
      <rdf:Description rdf:about="http://www.cytoscape.org/">
        <dc:type>Protein-Protein Interaction</dc:type>
        <dc:description>N/A</dc:description>
        <dc:identifier>N/A</dc:identifier>
        <dc:date>2021-11-25 06:04:50</dc:date>
        <dc:title>Cytoscape Network</dc:title>
        <dc:source>http://www.cytoscape.org/</dc:source>
        <dc:format>Cytoscape-XGMML</dc:format>
      </rdf:Description>
    </rdf:RDF>
  </att>
  <att type="string" name="backgroundColor" value="#ffffff"/>
  <att type="real" name="GRAPH_VIEW_ZOOM" value="1.0"/>
  <att type="real" name="GRAPH_VIEW_CENTER_X" value="300.0"/>
  <att type="real" name="GRAPH_VIEW_CENTER_Y" value="300.0"/>
  <node label="FBA6" id="1">
    <att type="string" name="canonicalName" value="FBA6"/>
    <att type="string" name="Gene" value="818220"/>
    <att type="string" name="Symbol" value="FBA6"/>
    <att type="integer" name="MCODE_CLUSTER_ID" value="1"/>
    <att type="real" name="MCODE_SCORE" value="3.5"/>
    <att type="string" name="MCODE_TYPE" value="Clustered"/>
    <att type="integer" name="DEGREE" value="7"/>
    <graphics type="CIRCLE" x="258.95362293188794" y="368.7613378643334"/>
  </node>
  <node label="AT2G36580" id="2">
    <att type="string" name="canonicalName" value="AT2G36580"/>
    <att type="string" name="Gene" value="818231"/>
    <att type="string" name="Symbol" value="AT2G36580"/>
    <att type="integer" name="MCODE_CLUSTER_ID" value="1"/>
    <att type="real" name="MCODE_SCORE" value="3.5"/>
    <att type="string" name="MCODE_TYPE" value="Seed"/>
    <att type="integer" name="DEGREE" value="7"/>
    <graphics type="CIRCLE" x="346.7366117619624" y="422.3448044683359"/>
  </node>
  <node label="AT3G09440" id="3">
    <att type="string" name="canonicalName" value="AT3G09440"/>
    <att type="string" name="Gene" value="820102"/>
    <att type="string" name="Symbol" value="AT3G09440"/>
    <att type="integer" name="MCODE_CLUSTER_ID" value="1"/>
    <att type="real" name="MCODE_SCORE" value="3.5"/>
    <att type="string" name="MCODE_TYPE" value="Clustered"/>
    <att type="integer" name="DEGREE" value="7"/>
    <graphics type="CIRCLE" x="425.2808214913443" y="269.60233734896593"/>
  </node>
  <node label="PHS1" id="4">
    <att type="string" name="canonicalName" value="PHS1"/>
    <att type="string" name="Gene" value="822590"/>
    <att type="string" name="Symbol" value="PHS1"/>
    <att type="integer" name="MCODE_CLUSTER_ID" value="1"/>
    <att type="real" name="MCODE_SCORE" value="3.5"/>
    <att type="string" name="MCODE_TYPE" value="Clustered"/>
    <att type="integer" name="DEGREE" value="7"/>
    <graphics type="CIRCLE" x="179.73145499979404" y="397.49287558228417"/>
  </node>
  <node label="AT3G52990" id="5">
    <att type="string" name="canonicalName" value="AT3G52990"/>
    <att type="string" name="Gene" value="824465"/>
    <att type="string" name="Symbol" value="AT3G52990"/>
    <att type="integer" name="MCODE_CLUSTER_ID" value="1"/>
    <att type="real" name="MCODE_SCORE" value="3.5"/>
    <att type="string" name="MCODE_TYPE" value="Clustered"/>
    <att type="integer" name="DEGREE" value="7"/>
    <graphics type="CIRCLE" x="311.17684871973324" y="225.56637407287684"/>
  </node>
  <node label="AT3G54440" id="6">
    <att type="string" name="canonicalName" value="AT3G54440"/>
    <att type="string" name="Gene" value="824610"/>
    <att type="string" name="Symbol" value="AT3G54440"/>
    <att type="integer" name="MCODE_CLUSTER_ID" value="1"/>
    <att type="real" name="MCODE_SCORE" value="3.5"/>
    <att type="string" name="MCODE_TYPE" value="Clustered"/>
    <att type="integer" name="DEGREE" value="7"/>
    <graphics type="CIRCLE" x="382.1636370477255" y="298.5757477179432"/>
  </node>
  <node label="CDKC;1" id="7">
    <att type="string" name="canonicalName" value="CDKC;1"/>
    <att type="string" name="Gene" value="830891"/>
    <att type="string" name="Symbol" value="CDKC;1"/>
    <att type="integer" name="MCODE_CLUSTER_ID" value="1"/>
    <att type="real" name="MCODE_SCORE" value="3.5"/>
    <att type="string" name="MCODE_TYPE" value="Clustered"/>
    <att type="integer" name="DEGREE" value="7"/>
    <graphics type="CIRCLE" x="234.82469449475465" y="298.08518094425006"/>
  </node>
  <node label="UPL1" id="8">
    <att type="string" name="canonicalName" value="UPL1"/>
    <att type="string" name="Gene" value="842036"/>
    <att type="string" name="Symbol" value="UPL1"/>
    <att type="integer" name="MCODE_CLUSTER_ID" value="1"/>
    <att type="real" name="MCODE_SCORE" value="3.5"/>
    <att type="string" name="MCODE_TYPE" value="Clustered"/>
    <att type="integer" name="DEGREE" value="7"/>
    <graphics type="CIRCLE" x="208.29157231218568" y="288.5544764399908"/>
  </node>
  <node label="RRC1" id="9">
    <att type="string" name="canonicalName" value="RRC1"/>
    <att type="string" name="Gene" value="832577"/>
    <att type="string" name="Symbol" value="RRC1"/>
    <att type="integer" name="MCODE_CLUSTER_ID" value="3"/>
    <att type="real" name="MCODE_SCORE" value="1.5"/>
    <att type="string" name="MCODE_TYPE" value="Seed"/>
    <att type="integer" name="DEGREE" value="3"/>
    <graphics type="CIRCLE" x="448.02159564704414" y="269.27307501542066"/>
  </node>
  <node label="AT1G14650" id="10">
    <att type="string" name="canonicalName" value="AT1G14650"/>
    <att type="string" name="Gene" value="838027"/>
    <att type="string" name="Symbol" value="AT1G14650"/>
    <att type="integer" name="MCODE_CLUSTER_ID" value="3"/>
    <att type="real" name="MCODE_SCORE" value="1.5"/>
    <att type="string" name="MCODE_TYPE" value="Clustered"/>
    <att type="integer" name="DEGREE" value="3"/>
    <graphics type="CIRCLE" x="356.7753980105616" y="420.736053549965"/>
  </node>
  <node label="ATU2AF35A" id="11">
    <att type="string" name="canonicalName" value="ATU2AF35A"/>
    <att type="string" name="Gene" value="839657"/>
    <att type="string" name="Symbol" value="ATU2AF35A"/>
    <att type="integer" name="MCODE_CLUSTER_ID" value="3"/>
    <att type="real" name="MCODE_SCORE" value="1.5"/>
    <att type="string" name="MCODE_TYPE" value="Clustered"/>
    <att type="integer" name="DEGREE" value="3"/>
    <graphics type="CIRCLE" x="382.2215873466241" y="428.8221623930415"/>
  </node>
  <node label="TAF15" id="12">
    <att type="string" name="canonicalName" value="TAF15"/>
    <att type="string" name="Gene" value="841452"/>
    <att type="string" name="Symbol" value="TAF15"/>
    <att type="integer" name="MCODE_CLUSTER_ID" value="3"/>
    <att type="real" name="MCODE_SCORE" value="1.5"/>
    <att type="string" name="MCODE_TYPE" value="Clustered"/>
    <att type="integer" name="DEGREE" value="3"/>
    <graphics type="CIRCLE" x="331.01766946910834" y="252.2728580261899"/>
  </node>
  <node label="UBC23" id="13">
    <att type="string" name="canonicalName" value="UBC23"/>
    <att type="string" name="Gene" value="816195"/>
    <att type="string" name="Symbol" value="UBC23"/>
    <att type="integer" name="MCODE_CLUSTER_ID" value="2"/>
    <att type="real" name="MCODE_SCORE" value="1.3333333333333333"/>
    <att type="string" name="MCODE_TYPE" value="Clustered"/>
    <att type="integer" name="DEGREE" value="3"/>
    <graphics type="CIRCLE" x="444.5479753711659" y="219.8240944095128"/>
  </node>
  <node label="UBA1" id="14">
    <att type="string" name="canonicalName" value="UBA1"/>
    <att type="string" name="Gene" value="817562"/>
    <att type="string" name="Symbol" value="UBA1"/>
    <att type="integer" name="MCODE_CLUSTER_ID" value="2"/>
    <att type="real" name="MCODE_SCORE" value="1.3333333333333333"/>
    <att type="string" name="MCODE_TYPE" value="Clustered"/>
    <att type="integer" name="DEGREE" value="2"/>
    <graphics type="CIRCLE" x="188.7369564395915" y="317.90619606392204"/>
  </node>
  <node label="PHO2" id="15">
    <att type="string" name="canonicalName" value="PHO2"/>
    <att type="string" name="Gene" value="817943"/>
    <att type="string" name="Symbol" value="PHO2"/>
    <att type="integer" name="MCODE_CLUSTER_ID" value="2"/>
    <att type="real" name="MCODE_SCORE" value="1.3333333333333333"/>
    <att type="string" name="MCODE_TYPE" value="Clustered"/>
    <att type="integer" name="DEGREE" value="3"/>
    <graphics type="CIRCLE" x="324.1600102100954" y="386.9831890742005"/>
  </node>
  <node label="TPR10" id="16">
    <att type="string" name="canonicalName" value="TPR10"/>
    <att type="string" name="Gene" value="819629"/>
    <att type="string" name="Symbol" value="TPR10"/>
    <att type="integer" name="MCODE_CLUSTER_ID" value="2"/>
    <att type="real" name="MCODE_SCORE" value="1.3333333333333333"/>
    <att type="string" name="MCODE_TYPE" value="Clustered"/>
    <att type="integer" name="DEGREE" value="4"/>
    <graphics type="CIRCLE" x="271.57293864084323" y="162.70529888810788"/>
  </node>
  <node label="BIP1" id="17">
    <att type="string" name="canonicalName" value="BIP1"/>
    <att type="string" name="Gene" value="832950"/>
    <att type="string" name="Symbol" value="BIP1"/>
    <att type="integer" name="MCODE_CLUSTER_ID" value="2"/>
    <att type="real" name="MCODE_SCORE" value="1.3333333333333333"/>
    <att type="string" name="MCODE_TYPE" value="Clustered"/>
    <att type="integer" name="DEGREE" value="2"/>
    <graphics type="CIRCLE" x="240.3362997381015" y="162.74348975155382"/>
  </node>
  <node label="AT1G11660" id="18">
    <att type="string" name="canonicalName" value="AT1G11660"/>
    <att type="string" name="Gene" value="837710"/>
    <att type="string" name="Symbol" value="AT1G11660"/>
    <att type="integer" name="MCODE_CLUSTER_ID" value="2"/>
    <att type="real" name="MCODE_SCORE" value="1.3333333333333333"/>
    <att type="string" name="MCODE_TYPE" value="Seed"/>
    <att type="integer" name="DEGREE" value="2"/>
    <graphics type="CIRCLE" x="230.065617126299" y="182.9557795593771"/>
  </node>
  <node label="RAD51B" id="19">
    <att type="string" name="canonicalName" value="RAD51B"/>
    <att type="string" name="Gene" value="817404"/>
    <att type="string" name="Symbol" value="RAD51B"/>
    <att type="integer" name="MCODE_CLUSTER_ID" value="4"/>
    <att type="real" name="MCODE_SCORE" value="1.0"/>
    <att type="string" name="MCODE_TYPE" value="Clustered"/>
    <att type="integer" name="DEGREE" value="2"/>
    <graphics type="CIRCLE" x="406.4069242159079" y="180.59214519146894"/>
  </node>
  <node label="MLH1" id="20">
    <att type="string" name="canonicalName" value="MLH1"/>
    <att type="string" name="Gene" value="826493"/>
    <att type="string" name="Symbol" value="MLH1"/>
    <att type="integer" name="MCODE_CLUSTER_ID" value="4"/>
    <att type="real" name="MCODE_SCORE" value="1.0"/>
    <att type="string" name="MCODE_TYPE" value="Clustered"/>
    <att type="integer" name="DEGREE" value="2"/>
    <graphics type="CIRCLE" x="393.54226045866767" y="184.12037139707815"/>
  </node>
  <node label="RECQ4A" id="21">
    <att type="string" name="canonicalName" value="RECQ4A"/>
    <att type="string" name="Gene" value="837636"/>
    <att type="string" name="Symbol" value="RECQ4A"/>
    <att type="integer" name="MCODE_CLUSTER_ID" value="4"/>
    <att type="real" name="MCODE_SCORE" value="1.0"/>
    <att type="string" name="MCODE_TYPE" value="Clustered"/>
    <att type="integer" name="DEGREE" value="2"/>
    <graphics type="CIRCLE" x="303.03668191081556" y="424.07117356521366"/>
  </node>
  <node label="AT3G15460" id="22">
    <att type="string" name="canonicalName" value="AT3G15460"/>
    <att type="string" name="Gene" value="820785"/>
    <att type="string" name="Symbol" value="AT3G15460"/>
    <att type="integer" name="MCODE_CLUSTER_ID" value="5"/>
    <att type="real" name="MCODE_SCORE" value="1.0"/>
    <att type="string" name="MCODE_TYPE" value="Clustered"/>
    <att type="integer" name="DEGREE" value="2"/>
    <graphics type="CIRCLE" x="263.78976368473957" y="283.6914948330942"/>
  </node>
  <node label="AT5G13830" id="23">
    <att type="string" name="canonicalName" value="AT5G13830"/>
    <att type="string" name="Gene" value="831229"/>
    <att type="string" name="Symbol" value="AT5G13830"/>
    <att type="integer" name="MCODE_CLUSTER_ID" value="5"/>
    <att type="real" name="MCODE_SCORE" value="1.0"/>
    <att type="string" name="MCODE_TYPE" value="Clustered"/>
    <att type="integer" name="DEGREE" value="2"/>
    <graphics type="CIRCLE" x="325.3221230720386" y="167.72745256597315"/>
  </node>
  <node label="AT5G66180" id="24">
    <att type="string" name="canonicalName" value="AT5G66180"/>
    <att type="string" name="Gene" value="836750"/>
    <att type="string" name="Symbol" value="AT5G66180"/>
    <att type="integer" name="MCODE_CLUSTER_ID" value="5"/>
    <att type="real" name="MCODE_SCORE" value="1.0"/>
    <att type="string" name="MCODE_TYPE" value="Seed"/>
    <att type="integer" name="DEGREE" value="2"/>
    <graphics type="CIRCLE" x="343.31844321286826" y="391.6773971851279"/>
  </node>
  <edge label="816195 (pp) 817562" source="13" target="14">
    <att type="string" name="canonicalName" value="816195 (pp) 817562"/>
    <att type="string" name="interaction" value="pp"/>
    <att type="int" name="SCORE" value="921"/>
    <att type="string" name="support" value="{&quot;StringDB&quot;: &quot;physical&quot;, &quot;StringEvidence&quot;: &quot;database:0.896,textmining:0.348,experiments:0.211,coexpression:0.073,neighborhood:0.017&quot;, &quot;String_Score_Physical&quot;: 921, &quot;String_Score_Combined&quot;: 953}"/>
  </edge>
  <edge label="816195 (pp) 817943" source="13" target="15">
    <att type="string" name="canonicalName" value="816195 (pp) 817943"/>
    <att type="string" name="interaction" value="pp"/>
    <att type="int" name="SCORE" value="900"/>
    <att type="string" name="support" value="{&quot;StringDB&quot;: &quot;physical&quot;, &quot;StringEvidence&quot;: &quot;database:0.896,textmining:0.316,coexpression:0.047&quot;, &quot;String_Score_Physical&quot;: 900, &quot;String_Score_Combined&quot;: 908}"/>
  </edge>
  <edge label="816195 (pp) 819629" source="13" target="16">
    <att type="string" name="canonicalName" value="816195 (pp) 819629"/>
    <att type="string" name="interaction" value="pp"/>
    <att type="int" name="SCORE" value="199"/>
    <att type="string" name="support" value="{&quot;StringDB&quot;: &quot;physical&quot;, &quot;StringEvidence&quot;: &quot;experiments:0.165,textmining:0.013&quot;, &quot;String_Score_Physical&quot;: 199, &quot;String_Score_Combined&quot;: 209}"/>
  </edge>
  <edge label="817404 (pp) 826493" source="19" target="20">
    <att type="string" name="canonicalName" value="817404 (pp) 826493"/>
    <att type="string" name="interaction" value="pp"/>
    <att type="int" name="SCORE" value="323"/>
    <att type="string" name="support" value="{&quot;StringDB&quot;: &quot;physical&quot;, &quot;StringEvidence&quot;: &quot;textmining:0.699,experiments:0.294,neighborhood:0.143,coexpression:0.058&quot;, &quot;String_Score_Physical&quot;: 323, &quot;String_Score_Combined&quot;: 835}"/>
  </edge>
  <edge label="817404 (pp) 837636" source="19" target="21">
    <att type="string" name="canonicalName" value="817404 (pp) 837636"/>
    <att type="string" name="interaction" value="pp"/>
    <att type="int" name="SCORE" value="465"/>
    <att type="string" name="support" value="{&quot;StringDB&quot;: &quot;physical&quot;, &quot;StringEvidence&quot;: &quot;textmining:0.616,experiments:0.443,coexpression:0.093&quot;, &quot;String_Score_Physical&quot;: 465, &quot;String_Score_Combined&quot;: 813}"/>
  </edge>
  <edge label="817562 (pp) 817943" source="14" target="15">
    <att type="string" name="canonicalName" value="817562 (pp) 817943"/>
    <att type="string" name="interaction" value="pp"/>
    <att type="int" name="SCORE" value="921"/>
    <att type="string" name="support" value="{&quot;StringDB&quot;: &quot;physical&quot;, &quot;StringEvidence&quot;: &quot;database:0.896,textmining:0.250,experiments:0.211,coexpression:0.058,neighborhood:0.017&quot;, &quot;String_Score_Physical&quot;: 921, &quot;String_Score_Combined&quot;: 945}"/>
  </edge>
  <edge label="817943 (pp) 819629" source="15" target="16">
    <att type="string" name="canonicalName" value="817943 (pp) 819629"/>
    <att type="string" name="interaction" value="pp"/>
    <att type="int" name="SCORE" value="199"/>
    <att type="string" name="support" value="{&quot;StringDB&quot;: &quot;physical&quot;, &quot;StringEvidence&quot;: &quot;experiments:0.165,textmining:0.013&quot;, &quot;String_Score_Physical&quot;: 199, &quot;String_Score_Combined&quot;: 209}"/>
  </edge>
  <edge label="818220 (pp) 818231" source="1" target="2">
    <att type="string" name="canonicalName" value="818220 (pp) 818231"/>
    <att type="string" name="interaction" value="pp"/>
    <att type="int" name="SCORE" value="903"/>
    <att type="string" name="support" value="{&quot;StringDB&quot;: &quot;physical&quot;, &quot;StringEvidence&quot;: &quot;database:0.896,textmining:0.653,coexpression:0.186,neighborhood:0.039,experiments:0.035&quot;, &quot;String_Score_Physical&quot;: 903, &quot;String_Score_Combined&quot;: 973}"/>
  </edge>
  <edge label="818220 (pp) 820102" source="1" target="3">
    <att type="string" name="canonicalName" value="818220 (pp) 820102"/>
    <att type="string" name="interaction" value="pp"/>
    <att type="int" name="SCORE" value="904"/>
    <att type="string" name="support" value="{&quot;StringDB&quot;: &quot;physical&quot;, &quot;StringEvidence&quot;: &quot;database:0.896,textmining:0.238,coexpression:0.121,experiments:0.043&quot;, &quot;String_Score_Physical&quot;: 904, &quot;String_Score_Combined&quot;: 935}"/>
  </edge>
  <edge label="818220 (pp) 822590" source="1" target="4">
    <att type="string" name="canonicalName" value="818220 (pp) 822590"/>
    <att type="string" name="interaction" value="pp"/>
    <att type="int" name="SCORE" value="900"/>
    <att type="string" name="support" value="{&quot;StringDB&quot;: &quot;physical&quot;, &quot;StringEvidence&quot;: &quot;database:0.896,textmining:0.382,coexpression:0.143,neighborhood:0.025,experiments:0.008&quot;, &quot;String_Score_Physical&quot;: 900, &quot;String_Score_Combined&quot;: 948}"/>
  </edge>
  <edge label="818220 (pp) 824465" source="1" target="5">
    <att type="string" name="canonicalName" value="818220 (pp) 824465"/>
    <att type="string" name="interaction" value="pp"/>
    <att type="int" name="SCORE" value="903"/>
    <att type="string" name="support" value="{&quot;StringDB&quot;: &quot;physical&quot;, &quot;StringEvidence&quot;: &quot;database:0.896,textmining:0.651,coexpression:0.120,neighborhood:0.039,experiments:0.035&quot;, &quot;String_Score_Physical&quot;: 903, &quot;String_Score_Combined&quot;: 971}"/>
  </edge>
  <edge label="818220 (pp) 824610" source="1" target="6">
    <att type="string" name="canonicalName" value="818220 (pp) 824610"/>
    <att type="string" name="interaction" value="pp"/>
    <att type="int" name="SCORE" value="900"/>
    <att type="string" name="support" value="{&quot;StringDB&quot;: &quot;physical&quot;, &quot;StringEvidence&quot;: &quot;database:0.896&quot;, &quot;String_Score_Physical&quot;: 900, &quot;String_Score_Combined&quot;: 900}"/>
  </edge>
  <edge label="818220 (pp) 830891" source="1" target="7">
    <att type="string" name="canonicalName" value="818220 (pp) 830891"/>
    <att type="string" name="interaction" value="pp"/>
    <att type="int" name="SCORE" value="900"/>
    <att type="string" name="support" value="{&quot;StringDB&quot;: &quot;physical&quot;, &quot;StringEvidence&quot;: &quot;database:0.896&quot;, &quot;String_Score_Physical&quot;: 900, &quot;String_Score_Combined&quot;: 900}"/>
  </edge>
  <edge label="818220 (pp) 842036" source="1" target="8">
    <att type="string" name="canonicalName" value="818220 (pp) 842036"/>
    <att type="string" name="interaction" value="pp"/>
    <att type="int" name="SCORE" value="900"/>
    <att type="string" name="support" value="{&quot;StringDB&quot;: &quot;physical&quot;, &quot;StringEvidence&quot;: &quot;database:0.896,coexpression:0.006&quot;, &quot;String_Score_Physical&quot;: 900, &quot;String_Score_Combined&quot;: 900}"/>
  </edge>
  <edge label="818231 (pp) 820102" source="2" target="3">
    <att type="string" name="canonicalName" value="818231 (pp) 820102"/>
    <att type="string" name="interaction" value="pp"/>
    <att type="int" name="SCORE" value="900"/>
    <att type="string" name="support" value="{&quot;StringDB&quot;: &quot;physical&quot;, &quot;StringEvidence&quot;: &quot;database:0.896,coexpression:0.085,textmining:0.032,experiments:0.007,neighborhood:0.006&quot;, &quot;String_Score_Physical&quot;: 900, &quot;String_Score_Combined&quot;: 912}"/>
  </edge>
  <edge label="818231 (pp) 822590" source="2" target="4">
    <att type="string" name="canonicalName" value="818231 (pp) 822590"/>
    <att type="string" name="interaction" value="pp"/>
    <att type="int" name="SCORE" value="900"/>
    <att type="string" name="support" value="{&quot;StringDB&quot;: &quot;physical&quot;, &quot;StringEvidence&quot;: &quot;database:0.896,textmining:0.195,coexpression:0.109,neighborhood:0.033&quot;, &quot;String_Score_Physical&quot;: 900, &quot;String_Score_Combined&quot;: 930}"/>
  </edge>
  <edge label="818231 (pp) 824465" source="2" target="5">
    <att type="string" name="canonicalName" value="818231 (pp) 824465"/>
    <att type="string" name="interaction" value="pp"/>
    <att type="int" name="SCORE" value="900"/>
    <att type="string" name="support" value="{&quot;StringDB&quot;: &quot;physical&quot;, &quot;StringEvidence&quot;: &quot;database:0.896,cooccurrence:0.425,coexpression:0.102&quot;, &quot;String_Score_Physical&quot;: 900, &quot;String_Score_Combined&quot;: 910}"/>
  </edge>
  <edge label="818231 (pp) 824610" source="2" target="6">
    <att type="string" name="canonicalName" value="818231 (pp) 824610"/>
    <att type="string" name="interaction" value="pp"/>
    <att type="int" name="SCORE" value="900"/>
    <att type="string" name="support" value="{&quot;StringDB&quot;: &quot;physical&quot;, &quot;StringEvidence&quot;: &quot;database:0.896,textmining:0.036&quot;, &quot;String_Score_Physical&quot;: 900, &quot;String_Score_Combined&quot;: 903}"/>
  </edge>
  <edge label="818231 (pp) 830891" source="2" target="7">
    <att type="string" name="canonicalName" value="818231 (pp) 830891"/>
    <att type="string" name="interaction" value="pp"/>
    <att type="int" name="SCORE" value="900"/>
    <att type="string" name="support" value="{&quot;StringDB&quot;: &quot;physical&quot;, &quot;StringEvidence&quot;: &quot;database:0.896&quot;, &quot;String_Score_Physical&quot;: 900, &quot;String_Score_Combined&quot;: 900}"/>
  </edge>
  <edge label="818231 (pp) 842036" source="2" target="8">
    <att type="string" name="canonicalName" value="818231 (pp) 842036"/>
    <att type="string" name="interaction" value="pp"/>
    <att type="int" name="SCORE" value="911"/>
    <att type="string" name="support" value="{&quot;StringDB&quot;: &quot;physical&quot;, &quot;StringEvidence&quot;: &quot;database:0.896,experiments:0.120&quot;, &quot;String_Score_Physical&quot;: 911, &quot;String_Score_Combined&quot;: 911}"/>
  </edge>
  <edge label="819629 (pp) 832950" source="16" target="17">
    <att type="string" name="canonicalName" value="819629 (pp) 832950"/>
    <att type="string" name="interaction" value="pp"/>
    <att type="int" name="SCORE" value="325"/>
    <att type="string" name="support" value="{&quot;StringDB&quot;: &quot;physical&quot;, &quot;StringEvidence&quot;: &quot;textmining:0.420,experiments:0.297,coexpression:0.255,neighborhood:0.130&quot;, &quot;String_Score_Physical&quot;: 325, &quot;String_Score_Combined&quot;: 746}"/>
  </edge>
  <edge label="819629 (pp) 837710" source="16" target="18">
    <att type="string" name="canonicalName" value="819629 (pp) 837710"/>
    <att type="string" name="interaction" value="pp"/>
    <att type="int" name="SCORE" value="325"/>
    <att type="string" name="support" value="{&quot;StringDB&quot;: &quot;physical&quot;, &quot;StringEvidence&quot;: &quot;coexpression:0.460,textmining:0.412,experiments:0.297,neighborhood:0.130&quot;, &quot;String_Score_Physical&quot;: 325, &quot;String_Score_Combined&quot;: 813}"/>
  </edge>
  <edge label="820102 (pp) 822590" source="3" target="4">
    <att type="string" name="canonicalName" value="820102 (pp) 822590"/>
    <att type="string" name="interaction" value="pp"/>
    <att type="int" name="SCORE" value="900"/>
    <att type="string" name="support" value="{&quot;StringDB&quot;: &quot;physical&quot;, &quot;StringEvidence&quot;: &quot;database:0.896,textmining:0.203&quot;, &quot;String_Score_Physical&quot;: 900, &quot;String_Score_Combined&quot;: 920}"/>
  </edge>
  <edge label="820102 (pp) 824465" source="3" target="5">
    <att type="string" name="canonicalName" value="820102 (pp) 824465"/>
    <att type="string" name="interaction" value="pp"/>
    <att type="int" name="SCORE" value="900"/>
    <att type="string" name="support" value="{&quot;StringDB&quot;: &quot;physical&quot;, &quot;StringEvidence&quot;: &quot;database:0.896,textmining:0.032,experiments:0.007,neighborhood:0.006,coexpression:0.004&quot;, &quot;String_Score_Physical&quot;: 900, &quot;String_Score_Combined&quot;: 904}"/>
  </edge>
  <edge label="820102 (pp) 824610" source="3" target="6">
    <att type="string" name="canonicalName" value="820102 (pp) 824610"/>
    <att type="string" name="interaction" value="pp"/>
    <att type="int" name="SCORE" value="900"/>
    <att type="string" name="support" value="{&quot;StringDB&quot;: &quot;physical&quot;, &quot;StringEvidence&quot;: &quot;database:0.896,textmining:0.078&quot;, &quot;String_Score_Physical&quot;: 900, &quot;String_Score_Combined&quot;: 907}"/>
  </edge>
  <edge label="820102 (pp) 830891" source="3" target="7">
    <att type="string" name="canonicalName" value="820102 (pp) 830891"/>
    <att type="string" name="interaction" value="pp"/>
    <att type="int" name="SCORE" value="904"/>
    <att type="string" name="support" value="{&quot;StringDB&quot;: &quot;physical&quot;, &quot;StringEvidence&quot;: &quot;database:0.896,experiments:0.045&quot;, &quot;String_Score_Physical&quot;: 904, &quot;String_Score_Combined&quot;: 904}"/>
  </edge>
  <edge label="820102 (pp) 842036" source="3" target="8">
    <att type="string" name="canonicalName" value="820102 (pp) 842036"/>
    <att type="string" name="interaction" value="pp"/>
    <att type="int" name="SCORE" value="912"/>
    <att type="string" name="support" value="{&quot;StringDB&quot;: &quot;physical&quot;, &quot;StringEvidence&quot;: &quot;database:0.896,experiments:0.124,textmining:0.015,coexpression:0.010&quot;, &quot;String_Score_Physical&quot;: 912, &quot;String_Score_Combined&quot;: 914}"/>
  </edge>
  <edge label="820785 (pp) 831229" source="22" target="23">
    <att type="string" name="canonicalName" value="820785 (pp) 831229"/>
    <att type="string" name="interaction" value="pp"/>
    <att type="int" name="SCORE" value="806"/>
    <att type="string" name="support" value="{&quot;StringDB&quot;: &quot;physical&quot;, &quot;StringEvidence&quot;: &quot;coexpression:0.901,experiments:0.798,textmining:0.301&quot;, &quot;String_Score_Physical&quot;: 806, &quot;String_Score_Combined&quot;: 986}"/>
  </edge>
  <edge label="820785 (pp) 836750" source="22" target="24">
    <att type="string" name="canonicalName" value="820785 (pp) 836750"/>
    <att type="string" name="interaction" value="pp"/>
    <att type="int" name="SCORE" value="468"/>
    <att type="string" name="support" value="{&quot;StringDB&quot;: &quot;physical&quot;, &quot;StringEvidence&quot;: &quot;coexpression:0.893,experiments:0.445,textmining:0.013&quot;, &quot;String_Score_Physical&quot;: 468, &quot;String_Score_Combined&quot;: 943}"/>
  </edge>
  <edge label="822590 (pp) 824465" source="4" target="5">
    <att type="string" name="canonicalName" value="822590 (pp) 824465"/>
    <att type="string" name="interaction" value="pp"/>
    <att type="int" name="SCORE" value="900"/>
    <att type="string" name="support" value="{&quot;StringDB&quot;: &quot;physical&quot;, &quot;StringEvidence&quot;: &quot;database:0.896,textmining:0.195,coexpression:0.122,neighborhood:0.033&quot;, &quot;String_Score_Physical&quot;: 900, &quot;String_Score_Combined&quot;: 931}"/>
  </edge>
  <edge label="822590 (pp) 824610" source="4" target="6">
    <att type="string" name="canonicalName" value="822590 (pp) 824610"/>
    <att type="string" name="interaction" value="pp"/>
    <att type="int" name="SCORE" value="900"/>
    <att type="string" name="support" value="{&quot;StringDB&quot;: &quot;physical&quot;, &quot;StringEvidence&quot;: &quot;database:0.896,textmining:0.344,coexpression:0.079&quot;, &quot;String_Score_Physical&quot;: 900, &quot;String_Score_Combined&quot;: 939}"/>
  </edge>
  <edge label="822590 (pp) 830891" source="4" target="7">
    <att type="string" name="canonicalName" value="822590 (pp) 830891"/>
    <att type="string" name="interaction" value="pp"/>
    <att type="int" name="SCORE" value="900"/>
    <att type="string" name="support" value="{&quot;StringDB&quot;: &quot;physical&quot;, &quot;StringEvidence&quot;: &quot;database:0.896&quot;, &quot;String_Score_Physical&quot;: 900, &quot;String_Score_Combined&quot;: 900}"/>
  </edge>
  <edge label="822590 (pp) 842036" source="4" target="8">
    <att type="string" name="canonicalName" value="822590 (pp) 842036"/>
    <att type="string" name="interaction" value="pp"/>
    <att type="int" name="SCORE" value="900"/>
    <att type="string" name="support" value="{&quot;StringDB&quot;: &quot;physical&quot;, &quot;StringEvidence&quot;: &quot;database:0.896,coexpression:0.053&quot;, &quot;String_Score_Physical&quot;: 900, &quot;String_Score_Combined&quot;: 905}"/>
  </edge>
  <edge label="824465 (pp) 824610" source="5" target="6">
    <att type="string" name="canonicalName" value="824465 (pp) 824610"/>
    <att type="string" name="interaction" value="pp"/>
    <att type="int" name="SCORE" value="900"/>
    <att type="string" name="support" value="{&quot;StringDB&quot;: &quot;physical&quot;, &quot;StringEvidence&quot;: &quot;database:0.896,textmining:0.036&quot;, &quot;String_Score_Physical&quot;: 900, &quot;String_Score_Combined&quot;: 903}"/>
  </edge>
  <edge label="824465 (pp) 830891" source="5" target="7">
    <att type="string" name="canonicalName" value="824465 (pp) 830891"/>
    <att type="string" name="interaction" value="pp"/>
    <att type="int" name="SCORE" value="900"/>
    <att type="string" name="support" value="{&quot;StringDB&quot;: &quot;physical&quot;, &quot;StringEvidence&quot;: &quot;database:0.896&quot;, &quot;String_Score_Physical&quot;: 900, &quot;String_Score_Combined&quot;: 900}"/>
  </edge>
  <edge label="824465 (pp) 842036" source="5" target="8">
    <att type="string" name="canonicalName" value="824465 (pp) 842036"/>
    <att type="string" name="interaction" value="pp"/>
    <att type="int" name="SCORE" value="911"/>
    <att type="string" name="support" value="{&quot;StringDB&quot;: &quot;physical&quot;, &quot;StringEvidence&quot;: &quot;database:0.896,experiments:0.120&quot;, &quot;String_Score_Physical&quot;: 911, &quot;String_Score_Combined&quot;: 911}"/>
  </edge>
  <edge label="824610 (pp) 830891" source="6" target="7">
    <att type="string" name="canonicalName" value="824610 (pp) 830891"/>
    <att type="string" name="interaction" value="pp"/>
    <att type="int" name="SCORE" value="900"/>
    <att type="string" name="support" value="{&quot;StringDB&quot;: &quot;physical&quot;, &quot;StringEvidence&quot;: &quot;database:0.896&quot;, &quot;String_Score_Physical&quot;: 900, &quot;String_Score_Combined&quot;: 900}"/>
  </edge>
  <edge label="824610 (pp) 842036" source="6" target="8">
    <att type="string" name="canonicalName" value="824610 (pp) 842036"/>
    <att type="string" name="interaction" value="pp"/>
    <att type="int" name="SCORE" value="900"/>
    <att type="string" name="support" value="{&quot;StringDB&quot;: &quot;physical&quot;, &quot;StringEvidence&quot;: &quot;database:0.896,coexpression:0.035&quot;, &quot;String_Score_Physical&quot;: 900, &quot;String_Score_Combined&quot;: 903}"/>
  </edge>
  <edge label="826493 (pp) 837636" source="20" target="21">
    <att type="string" name="canonicalName" value="826493 (pp) 837636"/>
    <att type="string" name="interaction" value="pp"/>
    <att type="int" name="SCORE" value="809"/>
    <att type="string" name="support" value="{&quot;StringDB&quot;: &quot;physical&quot;, &quot;StringEvidence&quot;: &quot;experiments:0.801,textmining:0.602,coexpression:0.096,neighborhood:0.024&quot;, &quot;String_Score_Physical&quot;: 809, &quot;String_Score_Combined&quot;: 932}"/>
  </edge>
  <edge label="830891 (pp) 842036" source="7" target="8">
    <att type="string" name="canonicalName" value="830891 (pp) 842036"/>
    <att type="string" name="interaction" value="pp"/>
    <att type="int" name="SCORE" value="900"/>
    <att type="string" name="support" value="{&quot;StringDB&quot;: &quot;physical&quot;, &quot;StringEvidence&quot;: &quot;database:0.896,coexpression:0.053,experiments:0.007&quot;, &quot;String_Score_Physical&quot;: 900, &quot;String_Score_Combined&quot;: 906}"/>
  </edge>
  <edge label="831229 (pp) 836750" source="23" target="24">
    <att type="string" name="canonicalName" value="831229 (pp) 836750"/>
    <att type="string" name="interaction" value="pp"/>
    <att type="int" name="SCORE" value="329"/>
    <att type="string" name="support" value="{&quot;StringDB&quot;: &quot;physical&quot;, &quot;StringEvidence&quot;: &quot;coexpression:0.898,textmining:0.525,experiments:0.301,neighborhood:0.145&quot;, &quot;String_Score_Physical&quot;: 329, &quot;String_Score_Combined&quot;: 972}"/>
  </edge>
  <edge label="832577 (pp) 838027" source="9" target="10">
    <att type="string" name="canonicalName" value="832577 (pp) 838027"/>
    <att type="string" name="interaction" value="pp"/>
    <att type="int" name="SCORE" value="908"/>
    <att type="string" name="support" value="{&quot;StringDB&quot;: &quot;physical&quot;, &quot;StringEvidence&quot;: &quot;database:0.896,coexpression:0.095,experiments:0.083&quot;, &quot;String_Score_Physical&quot;: 908, &quot;String_Score_Combined&quot;: 917}"/>
  </edge>
  <edge label="832577 (pp) 839657" source="9" target="11">
    <att type="string" name="canonicalName" value="832577 (pp) 839657"/>
    <att type="string" name="interaction" value="pp"/>
    <att type="int" name="SCORE" value="915"/>
    <att type="string" name="support" value="{&quot;StringDB&quot;: &quot;physical&quot;, &quot;StringEvidence&quot;: &quot;database:0.896,experiments:0.157,coexpression:0.008&quot;, &quot;String_Score_Physical&quot;: 915, &quot;String_Score_Combined&quot;: 916}"/>
  </edge>
  <edge label="832577 (pp) 841452" source="9" target="12">
    <att type="string" name="canonicalName" value="832577 (pp) 841452"/>
    <att type="string" name="interaction" value="pp"/>
    <att type="int" name="SCORE" value="900"/>
    <att type="string" name="support" value="{&quot;StringDB&quot;: &quot;physical&quot;, &quot;StringEvidence&quot;: &quot;database:0.896,coexpression:0.052&quot;, &quot;String_Score_Physical&quot;: 900, &quot;String_Score_Combined&quot;: 905}"/>
  </edge>
  <edge label="832950 (pp) 837710" source="17" target="18">
    <att type="string" name="canonicalName" value="832950 (pp) 837710"/>
    <att type="string" name="interaction" value="pp"/>
    <att type="int" name="SCORE" value="907"/>
    <att type="string" name="support" value="{&quot;StringDB&quot;: &quot;physical&quot;, &quot;StringEvidence&quot;: &quot;database:0.896,textmining:0.498,cooccurrence:0.409,coexpression:0.327,experiments:0.078&quot;, &quot;String_Score_Physical&quot;: 907, &quot;String_Score_Combined&quot;: 950}"/>
  </edge>
  <edge label="838027 (pp) 839657" source="10" target="11">
    <att type="string" name="canonicalName" value="838027 (pp) 839657"/>
    <att type="string" name="interaction" value="pp"/>
    <att type="int" name="SCORE" value="909"/>
    <att type="string" name="support" value="{&quot;StringDB&quot;: &quot;physical&quot;, &quot;StringEvidence&quot;: &quot;database:0.896,textmining:0.164,coexpression:0.117,experiments:0.099&quot;, &quot;String_Score_Physical&quot;: 909, &quot;String_Score_Combined&quot;: 933}"/>
  </edge>
  <edge label="838027 (pp) 841452" source="10" target="12">
    <att type="string" name="canonicalName" value="838027 (pp) 841452"/>
    <att type="string" name="interaction" value="pp"/>
    <att type="int" name="SCORE" value="900"/>
    <att type="string" name="support" value="{&quot;StringDB&quot;: &quot;physical&quot;, &quot;StringEvidence&quot;: &quot;database:0.896,coexpression:0.042,experiments:0.004&quot;, &quot;String_Score_Physical&quot;: 900, &quot;String_Score_Combined&quot;: 904}"/>
  </edge>
  <edge label="839657 (pp) 841452" source="11" target="12">
    <att type="string" name="canonicalName" value="839657 (pp) 841452"/>
    <att type="string" name="interaction" value="pp"/>
    <att type="int" name="SCORE" value="903"/>
    <att type="string" name="support" value="{&quot;StringDB&quot;: &quot;physical&quot;, &quot;StringEvidence&quot;: &quot;database:0.896,coexpression:0.107,textmining:0.051,experiments:0.032&quot;, &quot;String_Score_Physical&quot;: 903, &quot;String_Score_Combined&quot;: 918}"/>
  </edge>
</graph>
```
