## Supplementary Material 3 - Gene Ontology (GO) enrichment analysis (Metascape) for "Epigenetic memory of temperature sensed during somatic embryo maturation in 2-year-old maritime pine trees": GONetwork.js

```
var networks={"GONetwork": {"format_version": "1.0", "generated_by": "cytoscape-3.8.2", "target_cytoscapejs_version": "~2.1", "data": {"shared_name": "GONetwork", "name": "GONetwork", "SUID": 23748898, "__Annotations": [], "selected": false}, "elements": {"nodes": [{"data": {"id": "23748916", "Enrichment": 5.064603583944984, "BestLogPInGroup": -2.092005153069243, "_PATTERN_": "M1", "_GeneInGOAndHitList": 4.0, "Hits": "AT3G02530|AT3G46960|OASA1|ATMDAR2", "Description": "response to metal ion", "_GeneInHitList": 71.0, "Category": "GO Biological Processes", "LogP": -2.092005153069243, "_RANK_": 1.0, "FirstInGroupByEnrichment": 1.0, "_LogP_MyList": -2.092005153069243, "_TotalGeneInLibrary": 19148.0, "_GeneInGO": 213.0, "shared_name": "9", "Gene": "GO:0010038", "_MEMBER_MyList": 1.0, "STDV_InGO": 2.736401840987166, "_COUNT_001": 4.0, "SUID": 23748916, "id_original": "9", "selected": false, "Log_q_value_": 0.0, "canonicalName": "GO:0010038", "CategoryID": 19.0, "Z_score": 3.6391490700156326, "EvidenceCutoff": 0.0, "PARENT_GO": "19_GO:0050896 response to stimulus", "FirstInGroupByLogP": 1.0, "GROUP_ID": 4.0, "name": "9", "BestEnrichmentInGroup": 5.064603583944984, "CLUSTER_LABEL": "response to metal ion", "GeneID": "821160|823849|827145|831774", "GiniIndex": 0.0, "_InGO": 5.633802816901408, "_COUNT_001_PCT": 100.0}, "position": {"x": 272.19257388433624, "y": 418.4118169152619}, "selected": false}, {"data": {"id": "23748915", "Enrichment": 12.447237269772481, "BestLogPInGroup": -2.7423330057953073, "_PATTERN_": "M1", "_GeneInGOAndHitList": 3.0, "Hits": "MFP2|DOX1|AT4G10500", "Description": "monocarboxylic acid catabolic process", "_GeneInHitList": 71.0, "Category": "GO Biological Processes", "LogP": -2.7423330057953073, "_RANK_": 1.0, "FirstInGroupByEnrichment": 1.0, "_LogP_MyList": -2.7423330057953073, "_TotalGeneInLibrary": 19148.0, "_GeneInGO": 65.0, "shared_name": "8", "Gene": "GO:0072329", "_MEMBER_MyList": 1.0, "STDV_InGO": 2.387413034450369, "_COUNT_001": 3.0, "SUID": 23748915, "id_original": "8", "selected": false, "Log_q_value_": 0.0, "canonicalName": "GO:0072329", "CategoryID": 19.0, "Z_score": 5.639732963078078, "EvidenceCutoff": 0.0, "PARENT_GO": "19_GO:0008152 metabolic process", "FirstInGroupByLogP": 1.0, "GROUP_ID": 1.0, "name": "8", "BestEnrichmentInGroup": 12.447237269772481, "CLUSTER_LABEL": "monocarboxylic acid catabolic process", "GeneID": "819870|821135|826642", "GiniIndex": 0.0, "_InGO": 4.225352112676056, "_COUNT_001_PCT": 100.0}, "position": {"x": 172.19257388433627, "y": 418.4118169152619}, "selected": false}, {"data": {"id": "23748914", "Enrichment": 7.191737089201878, "BestLogPInGroup": -2.630768688253362, "_PATTERN_": "M1", "_GeneInGOAndHitList": 4.0, "Hits": "XTH24|UXS3|XTH8|AT1G77460", "Description": "cell wall polysaccharide metabolic process", "_GeneInHitList": 71.0, "Category": "GO Biological Processes", "LogP": -2.630768688253362, "_RANK_": 1.0, "FirstInGroupByEnrichment": 1.0, "_LogP_MyList": -2.630768688253362, "_TotalGeneInLibrary": 19148.0, "_GeneInGO": 150.0, "shared_name": "7", "Gene": "GO:0010383", "_MEMBER_MyList": 1.0, "STDV_InGO": 2.736401840987166, "_COUNT_001": 4.0, "SUID": 23748914, "id_original": "7", "selected": false, "Log_q_value_": 0.0, "canonicalName": "GO:0010383", "CategoryID": 19.0, "Z_score": 4.64439018139403, "EvidenceCutoff": 0.0, "PARENT_GO": "19_GO:0008152 metabolic process", "FirstInGroupByLogP": 1.0, "GROUP_ID": 2.0, "name": "7", "BestEnrichmentInGroup": 7.288922725542444, "CLUSTER_LABEL": "cell wall polysaccharide metabolic process", "GeneID": "829150|836047|837698|844082", "GiniIndex": 0.0, "_InGO": 5.633802816901408, "_COUNT_001_PCT": 100.0}, "position": {"x": 194.81092105230502, "y": 206.1834233605744}, "selected": false}, {"data": {"id": "23748913", "Enrichment": 3.87485834547515, "BestLogPInGroup": -2.0257092089068562, "_PATTERN_": "M1", "_GeneInGOAndHitList": 5.0, "Hits": "AT2G22070|AT4G37170|EMB1030|AT5G44230|AT1G10490", "Description": "RNA modification", "_GeneInHitList": 71.0, "Category": "GO Biological Processes", "LogP": -2.0257092089068562, "_RANK_": 1.0, "FirstInGroupByEnrichment": 1.0, "_LogP_MyList": -2.0257092089068562, "_TotalGeneInLibrary": 19148.0, "_GeneInGO": 348.0, "shared_name": "6", "Gene": "GO:0009451", "_MEMBER_MyList": 1.0, "STDV_InGO": 3.0364731614087566, "_COUNT_001": 5.0, "SUID": 23748913, "id_original": "6", "selected": false, "Log_q_value_": 0.0, "canonicalName": "GO:0009451", "CategoryID": 19.0, "Z_score": 3.30180674823386, "EvidenceCutoff": 0.0, "PARENT_GO": "19_GO:0008152 metabolic process", "FirstInGroupByLogP": 1.0, "GROUP_ID": 5.0, "name": "6", "BestEnrichmentInGroup": 3.87485834547515, "CLUSTER_LABEL": "RNA modification", "GeneID": "816742|829871|832343|834446|837589", "GiniIndex": 0.0, "_InGO": 7.042253521126761, "_COUNT_001_PCT": 100.0}, "position": {"x": 486.7610057385843, "y": 206.1834233605744}, "selected": false}, {"data": {"id": "23748912", "Enrichment": 5.112609305119818, "BestLogPInGroup": -2.106117910981739, "_PATTERN_": "M1", "_GeneInGOAndHitList": 4.0, "Hits": "CR88|AtCDC48B|CUL1|cpHsc70-1", "Description": "Protein processing in endoplasmic reticulum", "_GeneInHitList": 71.0, "Category": "KEGG Pathway", "LogP": -2.106117910981739, "_RANK_": 1.0, "FirstInGroupByEnrichment": 1.0, "_LogP_MyList": -2.106117910981739, "_TotalGeneInLibrary": 19148.0, "_GeneInGO": 211.0, "shared_name": "5", "Gene": "ath04141", "_MEMBER_MyList": 1.0, "STDV_InGO": 2.736401840987166, "_COUNT_001": 4.0, "SUID": 23748912, "id_original": "5", "selected": false, "Log_q_value_": 0.0, "canonicalName": "ath04141", "CategoryID": 24.0, "Z_score": 3.664608587901092, "EvidenceCutoff": 0.0, "PARENT_GO": "", "FirstInGroupByLogP": 1.0, "GROUP_ID": 3.0, "name": "5", "BestEnrichmentInGroup": 5.112609305119818, "CLUSTER_LABEL": "Protein processing in endoplasmic reticulum", "GeneID": "814930|824489|825648|828531", "GiniIndex": 0.0, "_InGO": 5.633802816901408, "_COUNT_001_PCT": 100.0}, "position": {"x": 386.7610057385843, "y": 206.1834233605744}, "selected": false}, {"data": {"id": "23748911", "Enrichment": 5.112609305119818, "BestLogPInGroup": -2.106117910981739, "_PATTERN_": "M1", "_GeneInGOAndHitList": 4.0, "Hits": "CR88|AtCDC48B|CUL1|cpHsc70-1", "Description": "Protein processing in endoplasmic reticulum", "_GeneInHitList": 71.0, "Category": "KEGG Pathway", "LogP": -2.106117910981739, "_RANK_": 1.0, "FirstInGroupByEnrichment": 0.0, "_LogP_MyList": -2.106117910981739, "_TotalGeneInLibrary": 19148.0, "_GeneInGO": 211.0, "shared_name": "4", "Gene": "ko04141", "_MEMBER_MyList": 1.0, "STDV_InGO": 2.736401840987166, "_COUNT_001": 4.0, "SUID": 23748911, "id_original": "4", "selected": false, "Log_q_value_": 0.0, "canonicalName": "ko04141", "CategoryID": 24.0, "Z_score": 3.664608587901092, "EvidenceCutoff": 0.0, "PARENT_GO": "", "FirstInGroupByLogP": 0.0, "GROUP_ID": 3.0, "name": "4", "BestEnrichmentInGroup": 5.112609305119818, "CLUSTER_LABEL": " ", "GeneID": "814930|824489|825648|828531", "GiniIndex": 0.0, "_InGO": 5.633802816901408, "_COUNT_001_PCT": 100.0}, "position": {"x": 384.4394153150003, "y": 313.9227727258088}, "selected": false}, {"data": {"id": "23748910", "Enrichment": 7.288922725542444, "BestLogPInGroup": -2.630768688253362, "_PATTERN_": "M1", "_GeneInGOAndHitList": 3.0, "Hits": "XTH24|UXS3|XTH8", "Description": "hemicellulose metabolic process", "_GeneInHitList": 71.0, "Category": "GO Biological Processes", "LogP": -2.0892718104251795, "_RANK_": 1.0, "FirstInGroupByEnrichment": 0.0, "_LogP_MyList": -2.0892718104251795, "_TotalGeneInLibrary": 19148.0, "_GeneInGO": 111.0, "shared_name": "3", "Gene": "GO:0010410", "_MEMBER_MyList": 1.0, "STDV_InGO": 2.387413034450369, "_COUNT_001": 3.0, "SUID": 23748910, "id_original": "3", "selected": false, "Log_q_value_": 0.0, "canonicalName": "GO:0010410", "CategoryID": 19.0, "Z_score": 4.053806325417025, "EvidenceCutoff": 0.0, "PARENT_GO": "19_GO:0008152 metabolic process", "FirstInGroupByLogP": 0.0, "GROUP_ID": 2.0, "name": "3", "BestEnrichmentInGroup": 7.288922725542444, "CLUSTER_LABEL": " ", "GeneID": "829150|836047|837698", "GiniIndex": 0.0, "_InGO": 4.225352112676056, "_COUNT_001_PCT": 100.0}, "position": {"x": 172.19257388433627, "y": 295.86057790159003}, "selected": false}, {"data": {"id": "23748909", "Enrichment": 5.862829148805878, "BestLogPInGroup": -2.630768688253362, "_PATTERN_": "M1", "_GeneInGOAndHitList": 4.0, "Hits": "XTH24|UXS3|XTH8|AT1G77460", "Description": "cell wall macromolecule metabolic process", "_GeneInHitList": 71.0, "Category": "GO Biological Processes", "LogP": -2.3134594100577557, "_RANK_": 1.0, "FirstInGroupByEnrichment": 0.0, "_LogP_MyList": -2.3134594100577557, "_TotalGeneInLibrary": 19148.0, "_GeneInGO": 184.0, "shared_name": "2", "Gene": "GO:0044036", "_MEMBER_MyList": 1.0, "STDV_InGO": 2.736401840987166, "_COUNT_001": 4.0, "SUID": 23748909, "id_original": "2", "selected": false, "Log_q_value_": 0.0, "canonicalName": "GO:0044036", "CategoryID": 19.0, "Z_score": 4.043500048133808, "EvidenceCutoff": 0.0, "PARENT_GO": "19_GO:0008152 metabolic process", "FirstInGroupByLogP": 0.0, "GROUP_ID": 2.0, "name": "2", "BestEnrichmentInGroup": 7.288922725542444, "CLUSTER_LABEL": " ", "GeneID": "829150|836047|837698|844082", "GiniIndex": 0.0, "_InGO": 5.633802816901408, "_COUNT_001_PCT": 100.0}, "position": {"x": 284.4394153150003, "y": 228.7158940636994}, "selected": false}, {"data": {"id": "23748908", "Enrichment": 4.939379868957334, "BestLogPInGroup": -2.630768688253362, "_PATTERN_": "M1", "_GeneInGOAndHitList": 5.0, "Hits": "LEW3|XTH24|UXS3|XTH8|AT1G77460", "Description": "cell wall biogenesis", "_GeneInHitList": 71.0, "Category": "GO Biological Processes", "LogP": -2.4639075054006625, "_RANK_": 1.0, "FirstInGroupByEnrichment": 0.0, "_LogP_MyList": -2.4639075054006625, "_TotalGeneInLibrary": 19148.0, "_GeneInGO": 273.0, "shared_name": "1", "Gene": "GO:0042546", "_MEMBER_MyList": 1.0, "STDV_InGO": 3.0364731614087566, "_COUNT_001": 5.0, "SUID": 23748908, "id_original": "1", "selected": false, "Log_q_value_": 0.0, "canonicalName": "GO:0042546", "CategoryID": 19.0, "Z_score": 3.999357321274969, "EvidenceCutoff": 0.0, "PARENT_GO": "19_GO:0009987 cellular process", "FirstInGroupByLogP": 0.0, "GROUP_ID": 2.0, "name": "1", "BestEnrichmentInGroup": 7.288922725542444, "CLUSTER_LABEL": " ", "GeneID": "818610|829150|836047|837698|844082", "GiniIndex": 0.0, "_InGO": 7.042253521126761, "_COUNT_001_PCT": 100.0}, "position": {"x": 261.8627246411722, "y": 318.4118169152619}, "selected": false}], "edges": [{"data": {"id": "23748925", "source": "23748916", "target": "23748916", "SCORE": 1.0, "shared_interaction": "Direct", "source_original": "9", "Name_B": "GO:0010038", "Name_A": "GO:0010038", "target_original": "9", "Gene_B": "GO:0010038", "interaction": "Direct", "SUID": 23748925, "TYPE": "Direct", "Gene_A": "GO:0010038", "BEND_MAP_ID": 23748925, "selected": false}, "selected": false}, {"data": {"id": "23748924", "source": "23748915", "target": "23748915", "SCORE": 1.0, "shared_interaction": "Direct", "source_original": "8", "Name_B": "GO:0072329", "Name_A": "GO:0072329", "target_original": "8", "Gene_B": "GO:0072329", "interaction": "Direct", "SUID": 23748924, "TYPE": "Direct", "Gene_A": "GO:0072329", "BEND_MAP_ID": 23748924, "selected": false}, "selected": false}, {"data": {"id": "23748919", "source": "23748914", "target": "23748910", "SCORE": 0.8292682926858418, "shared_interaction": "Direct", "source_original": "7", "Name_B": "GO:0010410", "Name_A": "GO:0010383", "target_original": "3", "Gene_B": "GO:0010410", "interaction": "Direct", "SUID": 23748919, "TYPE": "Direct", "Gene_A": "GO:0010383", "BEND_MAP_ID": 23748919, "selected": false}, "selected": false}, {"data": {"id": "23748918", "source": "23748914", "target": "23748909", "SCORE": 1.0, "shared_interaction": "Direct", "source_original": "7", "Name_B": "GO:0044036", "Name_A": "GO:0010383", "target_original": "2", "Gene_B": "GO:0044036", "interaction": "Direct", "SUID": 23748918, "TYPE": "Direct", "Gene_A": "GO:0010383", "BEND_MAP_ID": 23748918, "selected": false}, "selected": false}, {"data": {"id": "23748917", "source": "23748914", "target": "23748908", "SCORE": 0.8590604026865502, "shared_interaction": "Direct", "source_original": "7", "Name_B": "GO:0042546", "Name_A": "GO:0010383", "target_original": "1", "Gene_B": "GO:0042546", "interaction": "Direct", "SUID": 23748917, "TYPE": "Direct", "Gene_A": "GO:0010383", "BEND_MAP_ID": 23748917, "selected": false}, "selected": false}, {"data": {"id": "23748926", "source": "23748913", "target": "23748913", "SCORE": 1.0, "shared_interaction": "Direct", "source_original": "6", "Name_B": "GO:0009451", "Name_A": "GO:0009451", "target_original": "6", "Gene_B": "GO:0009451", "interaction": "Direct", "SUID": 23748926, "TYPE": "Direct", "Gene_A": "GO:0009451", "BEND_MAP_ID": 23748926, "selected": false}, "selected": false}, {"data": {"id": "23748923", "source": "23748912", "target": "23748911", "SCORE": 1.0, "shared_interaction": "Direct", "source_original": "5", "Name_B": "ko04141", "Name_A": "ath04141", "target_original": "4", "Gene_B": "ko04141", "interaction": "Direct", "SUID": 23748923, "TYPE": "Direct", "Gene_A": "ath04141", "BEND_MAP_ID": 23748923, "selected": false}, "selected": false}, {"data": {"id": "23748922", "source": "23748910", "target": "23748909", "SCORE": 0.8292682926858418, "shared_interaction": "Direct", "source_original": "3", "Name_B": "GO:0044036", "Name_A": "GO:0010410", "target_original": "2", "Gene_B": "GO:0044036", "interaction": "Direct", "SUID": 23748922, "TYPE": "Direct", "Gene_A": "GO:0010410", "BEND_MAP_ID": 23748922, "selected": false}, "selected": false}, {"data": {"id": "23748921", "source": "23748910", "target": "23748908", "SCORE": 0.6956521739176749, "shared_interaction": "Direct", "source_original": "3", "Name_B": "GO:0042546", "Name_A": "GO:0010410", "target_original": "1", "Gene_B": "GO:0042546", "interaction": "Direct", "SUID": 23748921, "TYPE": "Direct", "Gene_A": "GO:0010410", "BEND_MAP_ID": 23748921, "selected": false}, "selected": false}, {"data": {"id": "23748920", "source": "23748908", "target": "23748909", "SCORE": 0.8590604026865502, "shared_interaction": "Direct", "source_original": "1", "Name_B": "GO:0044036", "Name_A": "GO:0042546", "target_original": "2", "Gene_B": "GO:0044036", "interaction": "Direct", "SUID": 23748920, "TYPE": "Direct", "Gene_A": "GO:0042546", "BEND_MAP_ID": 23748920, "selected": false}, "selected": false}]}}};
```
