## Supplementary Material 3 - Gene Ontology (GO) enrichment analysis (Metascape) for "Epigenetic memory of temperature sensed during somatic embryo maturation in 2-year-old maritime pine trees": GONetwork.xgmml

```
<?xml version="1.0" encoding="UTF-8" standalone="yes"?>
<graph label="GONetwork" xmlns:dc="http://purl.org/dc/elements/1.1/" xmlns:xlink="http://www.w3.org/1999/xlink" xmlns:rdf="http://www.w3.org/1999/02/22-rdf-syntax-ns#" xmlns:cy="http://www.cytoscape.org" xmlns="http://www.cs.rpi.edu/XGMML" >
  <att name="documentVersion" value="1.1"/>
  <att name="networkMetadata">
    <rdf:RDF>
      <rdf:Description rdf:about="http://www.cytoscape.org/">
        <dc:type>Protein-Protein Interaction</dc:type>
        <dc:description>N/A</dc:description>
        <dc:identifier>N/A</dc:identifier>
        <dc:date>2021-11-25 06:02:55</dc:date>
        <dc:title>Cytoscape Network</dc:title>
        <dc:source>http://www.cytoscape.org/</dc:source>
        <dc:format>Cytoscape-XGMML</dc:format>
      </rdf:Description>
    </rdf:RDF>
  </att>
  <att type="string" name="backgroundColor" value="#ffffff"/>
  <att type="real" name="GRAPH_VIEW_ZOOM" value="1.0"/>
  <att type="real" name="GRAPH_VIEW_CENTER_X" value="300.0"/>
  <att type="real" name="GRAPH_VIEW_CENTER_Y" value="300.0"/>
  <node label="GO:0042546" id="1">
    <att type="string" name="canonicalName" value="GO:0042546"/>
    <att type="string" name="Description" value="cell wall biogenesis"/>
    <att type="string" name="Category" value="GO Biological Processes"/>
    <att type="real" name="LogP" value="-2.4639075054006625"/>
    <att type="real" name="Log(q-value)" value="0.0"/>
    <att type="integer" name="GROUP_ID" value="2"/>
    <att type="string" name="Hits" value="LEW3|XTH24|UXS3|XTH8|AT1G77460"/>
    <att type="real" name="Enrichment" value="4.939379868957334"/>
    <att type="real" name="Z-score" value="3.999357321274969"/>
    <att type="integer" name="#GeneInGOAndHitList" value="5"/>
    <att type="integer" name="#GeneInGO" value="273"/>
    <att type="integer" name="#GeneInHitList" value="71"/>
    <att type="integer" name="#TotalGeneInLibrary" value="19148"/>
    <att type="real" name="%InGO" value="7.042253521126761"/>
    <att type="real" name="STDV %InGO" value="3.0364731614087566"/>
    <att type="real" name="BestLogPInGroup" value="-2.630768688253362"/>
    <att type="real" name="BestEnrichmentInGroup" value="7.288922725542444"/>
    <att type="integer" name="FirstInGroupByEnrichment" value="0"/>
    <att type="integer" name="FirstInGroupByLogP" value="0"/>
    <att type="string" name="GeneID" value="818610|829150|836047|837698|844082"/>
    <att type="integer" name="_RANK_" value="1"/>
    <att type="string" name="_PATTERN_" value="M1"/>
    <att type="string" name="CLUSTER_LABEL" value=" "/>
    <att type="integer" name="#COUNT_001" value="5"/>
    <att type="integer" name="_MEMBER_MyList" value="1"/>
    <att type="real" name="_LogP_MyList" value="-2.4639075054006625"/>
    <att type="string" name="Gene" value="GO:0042546"/>
    <att type="integer" name="GiniIndex" value="0"/>
    <att type="integer" name="CategoryID" value="19"/>
    <att type="string" name="PARENT_GO" value="19_GO:0009987 cellular process"/>
    <att type="integer" name="EvidenceCutoff" value="0"/>
    <graphics type="CIRCLE" x="327.33512463111606" y="170.3563534829325"/>
  </node>
  <node label="GO:0044036" id="2">
    <att type="string" name="canonicalName" value="GO:0044036"/>
    <att type="string" name="Description" value="cell wall macromolecule metabolic process"/>
    <att type="string" name="Category" value="GO Biological Processes"/>
    <att type="real" name="LogP" value="-2.3134594100577557"/>
    <att type="real" name="Log(q-value)" value="0.0"/>
    <att type="integer" name="GROUP_ID" value="2"/>
    <att type="string" name="Hits" value="XTH24|UXS3|XTH8|AT1G77460"/>
    <att type="real" name="Enrichment" value="5.862829148805878"/>
    <att type="real" name="Z-score" value="4.043500048133808"/>
    <att type="integer" name="#GeneInGOAndHitList" value="4"/>
    <att type="integer" name="#GeneInGO" value="184"/>
    <att type="integer" name="#GeneInHitList" value="71"/>
    <att type="integer" name="#TotalGeneInLibrary" value="19148"/>
    <att type="real" name="%InGO" value="5.633802816901408"/>
    <att type="real" name="STDV %InGO" value="2.736401840987166"/>
    <att type="real" name="BestLogPInGroup" value="-2.630768688253362"/>
    <att type="real" name="BestEnrichmentInGroup" value="7.288922725542444"/>
    <att type="integer" name="FirstInGroupByEnrichment" value="0"/>
    <att type="integer" name="FirstInGroupByLogP" value="0"/>
    <att type="string" name="GeneID" value="829150|836047|837698|844082"/>
    <att type="integer" name="_RANK_" value="1"/>
    <att type="string" name="_PATTERN_" value="M1"/>
    <att type="string" name="CLUSTER_LABEL" value=" "/>
    <att type="integer" name="#COUNT_001" value="4"/>
    <att type="integer" name="_MEMBER_MyList" value="1"/>
    <att type="real" name="_LogP_MyList" value="-2.3134594100577557"/>
    <att type="string" name="Gene" value="GO:0044036"/>
    <att type="integer" name="GiniIndex" value="0"/>
    <att type="integer" name="CategoryID" value="19"/>
    <att type="string" name="PARENT_GO" value="19_GO:0008152 metabolic process"/>
    <att type="integer" name="EvidenceCutoff" value="0"/>
    <graphics type="CIRCLE" x="172.93675149806123" y="309.1570823213725"/>
  </node>
  <node label="GO:0010410" id="3">
    <att type="string" name="canonicalName" value="GO:0010410"/>
    <att type="string" name="Description" value="hemicellulose metabolic process"/>
    <att type="string" name="Category" value="GO Biological Processes"/>
    <att type="real" name="LogP" value="-2.0892718104251795"/>
    <att type="real" name="Log(q-value)" value="0.0"/>
    <att type="integer" name="GROUP_ID" value="2"/>
    <att type="string" name="Hits" value="XTH24|UXS3|XTH8"/>
    <att type="real" name="Enrichment" value="7.288922725542444"/>
    <att type="real" name="Z-score" value="4.053806325417025"/>
    <att type="integer" name="#GeneInGOAndHitList" value="3"/>
    <att type="integer" name="#GeneInGO" value="111"/>
    <att type="integer" name="#GeneInHitList" value="71"/>
    <att type="integer" name="#TotalGeneInLibrary" value="19148"/>
    <att type="real" name="%InGO" value="4.225352112676056"/>
    <att type="real" name="STDV %InGO" value="2.387413034450369"/>
    <att type="real" name="BestLogPInGroup" value="-2.630768688253362"/>
    <att type="real" name="BestEnrichmentInGroup" value="7.288922725542444"/>
    <att type="integer" name="FirstInGroupByEnrichment" value="0"/>
    <att type="integer" name="FirstInGroupByLogP" value="0"/>
    <att type="string" name="GeneID" value="829150|836047|837698"/>
    <att type="integer" name="_RANK_" value="1"/>
    <att type="string" name="_PATTERN_" value="M1"/>
    <att type="string" name="CLUSTER_LABEL" value=" "/>
    <att type="integer" name="#COUNT_001" value="3"/>
    <att type="integer" name="_MEMBER_MyList" value="1"/>
    <att type="real" name="_LogP_MyList" value="-2.0892718104251795"/>
    <att type="string" name="Gene" value="GO:0010410"/>
    <att type="integer" name="GiniIndex" value="0"/>
    <att type="integer" name="CategoryID" value="19"/>
    <att type="string" name="PARENT_GO" value="19_GO:0008152 metabolic process"/>
    <att type="integer" name="EvidenceCutoff" value="0"/>
    <graphics type="CIRCLE" x="366.03654092047736" y="347.4027677100545"/>
  </node>
  <node label="ko04141" id="4">
    <att type="string" name="canonicalName" value="ko04141"/>
    <att type="string" name="Description" value="Protein processing in endoplasmic reticulum"/>
    <att type="string" name="Category" value="KEGG Pathway"/>
    <att type="real" name="LogP" value="-2.106117910981739"/>
    <att type="real" name="Log(q-value)" value="0.0"/>
    <att type="integer" name="GROUP_ID" value="3"/>
    <att type="string" name="Hits" value="CR88|AtCDC48B|CUL1|cpHsc70-1"/>
    <att type="real" name="Enrichment" value="5.112609305119818"/>
    <att type="real" name="Z-score" value="3.664608587901092"/>
    <att type="integer" name="#GeneInGOAndHitList" value="4"/>
    <att type="integer" name="#GeneInGO" value="211"/>
    <att type="integer" name="#GeneInHitList" value="71"/>
    <att type="integer" name="#TotalGeneInLibrary" value="19148"/>
    <att type="real" name="%InGO" value="5.633802816901408"/>
    <att type="real" name="STDV %InGO" value="2.736401840987166"/>
    <att type="real" name="BestLogPInGroup" value="-2.106117910981739"/>
    <att type="real" name="BestEnrichmentInGroup" value="5.112609305119818"/>
    <att type="integer" name="FirstInGroupByEnrichment" value="0"/>
    <att type="integer" name="FirstInGroupByLogP" value="0"/>
    <att type="string" name="GeneID" value="814930|824489|825648|828531"/>
    <att type="integer" name="_RANK_" value="1"/>
    <att type="string" name="_PATTERN_" value="M1"/>
    <att type="string" name="CLUSTER_LABEL" value=" "/>
    <att type="integer" name="#COUNT_001" value="4"/>
    <att type="integer" name="_MEMBER_MyList" value="1"/>
    <att type="real" name="_LogP_MyList" value="-2.106117910981739"/>
    <att type="string" name="Gene" value="ko04141"/>
    <att type="integer" name="GiniIndex" value="0"/>
    <att type="integer" name="CategoryID" value="24"/>
    <att type="string" name="PARENT_GO" value=""/>
    <att type="integer" name="EvidenceCutoff" value="0"/>
    <graphics type="CIRCLE" x="405.8628500303943" y="210.14940904759922"/>
  </node>
  <node label="ath04141" id="5">
    <att type="string" name="canonicalName" value="ath04141"/>
    <att type="string" name="Description" value="Protein processing in endoplasmic reticulum"/>
    <att type="string" name="Category" value="KEGG Pathway"/>
    <att type="real" name="LogP" value="-2.106117910981739"/>
    <att type="real" name="Log(q-value)" value="0.0"/>
    <att type="integer" name="GROUP_ID" value="3"/>
    <att type="string" name="Hits" value="CR88|AtCDC48B|CUL1|cpHsc70-1"/>
    <att type="real" name="Enrichment" value="5.112609305119818"/>
    <att type="real" name="Z-score" value="3.664608587901092"/>
    <att type="integer" name="#GeneInGOAndHitList" value="4"/>
    <att type="integer" name="#GeneInGO" value="211"/>
    <att type="integer" name="#GeneInHitList" value="71"/>
    <att type="integer" name="#TotalGeneInLibrary" value="19148"/>
    <att type="real" name="%InGO" value="5.633802816901408"/>
    <att type="real" name="STDV %InGO" value="2.736401840987166"/>
    <att type="real" name="BestLogPInGroup" value="-2.106117910981739"/>
    <att type="real" name="BestEnrichmentInGroup" value="5.112609305119818"/>
    <att type="integer" name="FirstInGroupByEnrichment" value="1"/>
    <att type="integer" name="FirstInGroupByLogP" value="1"/>
    <att type="string" name="GeneID" value="814930|824489|825648|828531"/>
    <att type="integer" name="_RANK_" value="1"/>
    <att type="string" name="_PATTERN_" value="M1"/>
    <att type="string" name="CLUSTER_LABEL" value="Protein processing in endoplasmic reticulum"/>
    <att type="integer" name="#COUNT_001" value="4"/>
    <att type="integer" name="_MEMBER_MyList" value="1"/>
    <att type="real" name="_LogP_MyList" value="-2.106117910981739"/>
    <att type="string" name="Gene" value="ath04141"/>
    <att type="integer" name="GiniIndex" value="0"/>
    <att type="integer" name="CategoryID" value="24"/>
    <att type="string" name="PARENT_GO" value=""/>
    <att type="integer" name="EvidenceCutoff" value="0"/>
    <graphics type="CIRCLE" x="277.1813331949717" y="271.6460305038983"/>
  </node>
  <node label="GO:0009451" id="6">
    <att type="string" name="canonicalName" value="GO:0009451"/>
    <att type="string" name="Description" value="RNA modification"/>
    <att type="string" name="Category" value="GO Biological Processes"/>
    <att type="real" name="LogP" value="-2.0257092089068562"/>
    <att type="real" name="Log(q-value)" value="0.0"/>
    <att type="integer" name="GROUP_ID" value="5"/>
    <att type="string" name="Hits" value="AT2G22070|AT4G37170|EMB1030|AT5G44230|AT1G10490"/>
    <att type="real" name="Enrichment" value="3.87485834547515"/>
    <att type="real" name="Z-score" value="3.30180674823386"/>
    <att type="integer" name="#GeneInGOAndHitList" value="5"/>
    <att type="integer" name="#GeneInGO" value="348"/>
    <att type="integer" name="#GeneInHitList" value="71"/>
    <att type="integer" name="#TotalGeneInLibrary" value="19148"/>
    <att type="real" name="%InGO" value="7.042253521126761"/>
    <att type="real" name="STDV %InGO" value="3.0364731614087566"/>
    <att type="real" name="BestLogPInGroup" value="-2.0257092089068562"/>
    <att type="real" name="BestEnrichmentInGroup" value="3.87485834547515"/>
    <att type="integer" name="FirstInGroupByEnrichment" value="1"/>
    <att type="integer" name="FirstInGroupByLogP" value="1"/>
    <att type="string" name="GeneID" value="816742|829871|832343|834446|837589"/>
    <att type="integer" name="_RANK_" value="1"/>
    <att type="string" name="_PATTERN_" value="M1"/>
    <att type="string" name="CLUSTER_LABEL" value="RNA modification"/>
    <att type="integer" name="#COUNT_001" value="5"/>
    <att type="integer" name="_MEMBER_MyList" value="1"/>
    <att type="real" name="_LogP_MyList" value="-2.0257092089068562"/>
    <att type="string" name="Gene" value="GO:0009451"/>
    <att type="integer" name="GiniIndex" value="0"/>
    <att type="integer" name="CategoryID" value="19"/>
    <att type="string" name="PARENT_GO" value="19_GO:0008152 metabolic process"/>
    <att type="integer" name="EvidenceCutoff" value="0"/>
    <graphics type="CIRCLE" x="215.4029965015823" y="179.22480543193993"/>
  </node>
  <node label="GO:0010383" id="7">
    <att type="string" name="canonicalName" value="GO:0010383"/>
    <att type="string" name="Description" value="cell wall polysaccharide metabolic process"/>
    <att type="string" name="Category" value="GO Biological Processes"/>
    <att type="real" name="LogP" value="-2.630768688253362"/>
    <att type="real" name="Log(q-value)" value="0.0"/>
    <att type="integer" name="GROUP_ID" value="2"/>
    <att type="string" name="Hits" value="XTH24|UXS3|XTH8|AT1G77460"/>
    <att type="real" name="Enrichment" value="7.191737089201878"/>
    <att type="real" name="Z-score" value="4.64439018139403"/>
    <att type="integer" name="#GeneInGOAndHitList" value="4"/>
    <att type="integer" name="#GeneInGO" value="150"/>
    <att type="integer" name="#GeneInHitList" value="71"/>
    <att type="integer" name="#TotalGeneInLibrary" value="19148"/>
    <att type="real" name="%InGO" value="5.633802816901408"/>
    <att type="real" name="STDV %InGO" value="2.736401840987166"/>
    <att type="real" name="BestLogPInGroup" value="-2.630768688253362"/>
    <att type="real" name="BestEnrichmentInGroup" value="7.288922725542444"/>
    <att type="integer" name="FirstInGroupByEnrichment" value="1"/>
    <att type="integer" name="FirstInGroupByLogP" value="1"/>
    <att type="string" name="GeneID" value="829150|836047|837698|844082"/>
    <att type="integer" name="_RANK_" value="1"/>
    <att type="string" name="_PATTERN_" value="M1"/>
    <att type="string" name="CLUSTER_LABEL" value="cell wall polysaccharide metabolic process"/>
    <att type="integer" name="#COUNT_001" value="4"/>
    <att type="integer" name="_MEMBER_MyList" value="1"/>
    <att type="real" name="_LogP_MyList" value="-2.630768688253362"/>
    <att type="string" name="Gene" value="GO:0010383"/>
    <att type="integer" name="GiniIndex" value="0"/>
    <att type="integer" name="CategoryID" value="19"/>
    <att type="string" name="PARENT_GO" value="19_GO:0008152 metabolic process"/>
    <att type="integer" name="EvidenceCutoff" value="0"/>
    <graphics type="CIRCLE" x="209.78731026692748" y="286.2180748836525"/>
  </node>
  <node label="GO:0072329" id="8">
    <att type="string" name="canonicalName" value="GO:0072329"/>
    <att type="string" name="Description" value="monocarboxylic acid catabolic process"/>
    <att type="string" name="Category" value="GO Biological Processes"/>
    <att type="real" name="LogP" value="-2.7423330057953073"/>
    <att type="real" name="Log(q-value)" value="0.0"/>
    <att type="integer" name="GROUP_ID" value="1"/>
    <att type="string" name="Hits" value="MFP2|DOX1|AT4G10500"/>
    <att type="real" name="Enrichment" value="12.447237269772481"/>
    <att type="real" name="Z-score" value="5.639732963078078"/>
    <att type="integer" name="#GeneInGOAndHitList" value="3"/>
    <att type="integer" name="#GeneInGO" value="65"/>
    <att type="integer" name="#GeneInHitList" value="71"/>
    <att type="integer" name="#TotalGeneInLibrary" value="19148"/>
    <att type="real" name="%InGO" value="4.225352112676056"/>
    <att type="real" name="STDV %InGO" value="2.387413034450369"/>
    <att type="real" name="BestLogPInGroup" value="-2.7423330057953073"/>
    <att type="real" name="BestEnrichmentInGroup" value="12.447237269772481"/>
    <att type="integer" name="FirstInGroupByEnrichment" value="1"/>
    <att type="integer" name="FirstInGroupByLogP" value="1"/>
    <att type="string" name="GeneID" value="819870|821135|826642"/>
    <att type="integer" name="_RANK_" value="1"/>
    <att type="string" name="_PATTERN_" value="M1"/>
    <att type="string" name="CLUSTER_LABEL" value="monocarboxylic acid catabolic process"/>
    <att type="integer" name="#COUNT_001" value="3"/>
    <att type="integer" name="_MEMBER_MyList" value="1"/>
    <att type="real" name="_LogP_MyList" value="-2.7423330057953073"/>
    <att type="string" name="Gene" value="GO:0072329"/>
    <att type="integer" name="GiniIndex" value="0"/>
    <att type="integer" name="CategoryID" value="19"/>
    <att type="string" name="PARENT_GO" value="19_GO:0008152 metabolic process"/>
    <att type="integer" name="EvidenceCutoff" value="0"/>
    <graphics type="CIRCLE" x="357.1721423057473" y="389.9437458744542"/>
  </node>
  <node label="GO:0010038" id="9">
    <att type="string" name="canonicalName" value="GO:0010038"/>
    <att type="string" name="Description" value="response to metal ion"/>
    <att type="string" name="Category" value="GO Biological Processes"/>
    <att type="real" name="LogP" value="-2.092005153069243"/>
    <att type="real" name="Log(q-value)" value="0.0"/>
    <att type="integer" name="GROUP_ID" value="4"/>
    <att type="string" name="Hits" value="AT3G02530|AT3G46960|OASA1|ATMDAR2"/>
    <att type="real" name="Enrichment" value="5.064603583944984"/>
    <att type="real" name="Z-score" value="3.6391490700156326"/>
    <att type="integer" name="#GeneInGOAndHitList" value="4"/>
    <att type="integer" name="#GeneInGO" value="213"/>
    <att type="integer" name="#GeneInHitList" value="71"/>
    <att type="integer" name="#TotalGeneInLibrary" value="19148"/>
    <att type="real" name="%InGO" value="5.633802816901408"/>
    <att type="real" name="STDV %InGO" value="2.736401840987166"/>
    <att type="real" name="BestLogPInGroup" value="-2.092005153069243"/>
    <att type="real" name="BestEnrichmentInGroup" value="5.064603583944984"/>
    <att type="integer" name="FirstInGroupByEnrichment" value="1"/>
    <att type="integer" name="FirstInGroupByLogP" value="1"/>
    <att type="string" name="GeneID" value="821160|823849|827145|831774"/>
    <att type="integer" name="_RANK_" value="1"/>
    <att type="string" name="_PATTERN_" value="M1"/>
    <att type="string" name="CLUSTER_LABEL" value="response to metal ion"/>
    <att type="integer" name="#COUNT_001" value="4"/>
    <att type="integer" name="_MEMBER_MyList" value="1"/>
    <att type="real" name="_LogP_MyList" value="-2.092005153069243"/>
    <att type="string" name="Gene" value="GO:0010038"/>
    <att type="integer" name="GiniIndex" value="0"/>
    <att type="integer" name="CategoryID" value="19"/>
    <att type="string" name="PARENT_GO" value="19_GO:0050896 response to stimulus"/>
    <att type="integer" name="EvidenceCutoff" value="0"/>
    <graphics type="CIRCLE" x="283.9371601043781" y="448.1866962627036"/>
  </node>
  <edge label="GO:0010383 (pp) GO:0042546" source="7" target="1">
    <att type="string" name="canonicalName" value="GO:0010383 (pp) GO:0042546"/>
    <att type="string" name="interaction" value="pp"/>
    <att type="real" name="SCORE" value="0.8590604026865502"/>
  </edge>
  <edge label="GO:0010383 (pp) GO:0044036" source="7" target="2">
    <att type="string" name="canonicalName" value="GO:0010383 (pp) GO:0044036"/>
    <att type="string" name="interaction" value="pp"/>
    <att type="real" name="SCORE" value="1.0"/>
  </edge>
  <edge label="GO:0010383 (pp) GO:0010410" source="7" target="3">
    <att type="string" name="canonicalName" value="GO:0010383 (pp) GO:0010410"/>
    <att type="string" name="interaction" value="pp"/>
    <att type="real" name="SCORE" value="0.8292682926858418"/>
  </edge>
  <edge label="GO:0042546 (pp) GO:0044036" source="1" target="2">
    <att type="string" name="canonicalName" value="GO:0042546 (pp) GO:0044036"/>
    <att type="string" name="interaction" value="pp"/>
    <att type="real" name="SCORE" value="0.8590604026865502"/>
  </edge>
  <edge label="GO:0010410 (pp) GO:0042546" source="3" target="1">
    <att type="string" name="canonicalName" value="GO:0010410 (pp) GO:0042546"/>
    <att type="string" name="interaction" value="pp"/>
    <att type="real" name="SCORE" value="0.6956521739176749"/>
  </edge>
  <edge label="GO:0010410 (pp) GO:0044036" source="3" target="2">
    <att type="string" name="canonicalName" value="GO:0010410 (pp) GO:0044036"/>
    <att type="string" name="interaction" value="pp"/>
    <att type="real" name="SCORE" value="0.8292682926858418"/>
  </edge>
  <edge label="ath04141 (pp) ko04141" source="5" target="4">
    <att type="string" name="canonicalName" value="ath04141 (pp) ko04141"/>
    <att type="string" name="interaction" value="pp"/>
    <att type="real" name="SCORE" value="1.0"/>
  </edge>
  <edge label="GO:0072329 (pp) GO:0072329" source="8" target="8">
    <att type="string" name="canonicalName" value="GO:0072329 (pp) GO:0072329"/>
    <att type="string" name="interaction" value="pp"/>
    <att type="real" name="SCORE" value="1.0"/>
  </edge>
  <edge label="GO:0010038 (pp) GO:0010038" source="9" target="9">
    <att type="string" name="canonicalName" value="GO:0010038 (pp) GO:0010038"/>
    <att type="string" name="interaction" value="pp"/>
    <att type="real" name="SCORE" value="1.0"/>
  </edge>
  <edge label="GO:0009451 (pp) GO:0009451" source="6" target="6">
    <att type="string" name="canonicalName" value="GO:0009451 (pp) GO:0009451"/>
    <att type="string" name="interaction" value="pp"/>
    <att type="real" name="SCORE" value="1.0"/>
  </edge>
</graph>
```
