## Supplementary Material 3 - Gene Ontology (GO) enrichment analysis (Metascape) for "Epigenetic memory of temperature sensed during somatic embryo maturation in 2-year-old maritime pine trees": PPINetwork.js

```
var networks={"MyList_PPIColorByCluster": {"format_version": "1.0", "generated_by": "cytoscape-3.8.2", "target_cytoscapejs_version": "~2.1", "data": {"shared_name": "MyList_PPIColorByCluster", "name": "MyList_PPIColorByCluster", "SUID": 7164369, "__Annotations": [], "selected": true}, "elements": {"nodes": [{"data": {"id": "7164400", "shared_name": "2745964", "Gene": "2745964", "Symbol": "AT3G54450", "name": "2745964", "SUID": 7164400, "DEGREE": 1.0, "id_original": "2745964", "selected": false, "canonicalName": "AT3G54450"}, "position": {"x": 464.59993924165553, "y": 538.2493423593737}, "selected": false}, {"data": {"id": "7164399", "shared_name": "842710", "Gene": "842710", "Symbol": "RBOH F", "name": "842710", "SUID": 7164399, "DEGREE": 1.0, "id_original": "842710", "selected": false, "canonicalName": "RBOH F"}, "position": {"x": 467.61739148164577, "y": 430.5271743906237}, "selected": false}, {"data": {"id": "7164398", "shared_name": "839368", "Gene": "839368", "Symbol": "ADK1", "name": "839368", "SUID": 7164398, "DEGREE": 1.0, "id_original": "839368", "selected": false, "canonicalName": "ADK1"}, "position": {"x": 431.01254452730007, "y": -155.3058486806654}, "selected": false}, {"data": {"id": "7164397", "shared_name": "837710", "Gene": "837710", "Symbol": "AT1G11660", "name": "837710", "SUID": 7164397, "DEGREE": 2.0, "id_original": "837710", "selected": false, "canonicalName": "AT1G11660"}, "position": {"x": 273.8409289267141, "y": 204.0391067636706}, "selected": false}, {"data": {"id": "7164396", "shared_name": "832154", "Gene": "832154", "Symbol": "DCL4", "name": "832154", "SUID": 7164396, "DEGREE": 6.0, "id_original": "832154", "selected": false, "canonicalName": "DCL4"}, "position": {"x": 248.6171435263235, "y": 543.1294006479479}, "selected": false}, {"data": {"id": "7164395", "shared_name": "829446", "Gene": "829446", "Symbol": "APM1", "name": "829446", "SUID": 7164395, "DEGREE": 1.0, "id_original": "829446", "selected": false, "canonicalName": "APM1"}, "position": {"x": 182.555986299761, "y": 637.0524925363757}, "selected": false}, {"data": {"id": "7164394", "shared_name": "828531", "Gene": "828531", "Symbol": "cpHsc70-1", "name": "828531", "SUID": 7164394, "DEGREE": 2.0, "id_original": "828531", "selected": false, "canonicalName": "cpHsc70-1"}, "position": {"x": 349.261552706011, "y": 290.0996383798815}, "selected": false}, {"data": {"id": "7164393", "shared_name": "827405", "Gene": "827405", "Symbol": "AT4G16970", "name": "827405", "SUID": 7164393, "DEGREE": 2.0, "id_original": "827405", "selected": false, "canonicalName": "AT4G16970"}, "position": {"x": 436.4348620321829, "y": -43.264283739259156}, "selected": false}, {"data": {"id": "7164392", "shared_name": "825648", "Gene": "825648", "Symbol": "CUL1", "name": "825648", "SUID": 7164392, "DEGREE": 1.0, "id_original": "825648", "selected": false, "canonicalName": "CUL1"}, "position": {"x": 13.311052217729753, "y": 302.648588575194}, "selected": false}, {"data": {"id": "7164391", "shared_name": "824680", "Gene": "824680", "Symbol": "AT3G55140", "name": "824680", "SUID": 7164391, "DEGREE": 1.0, "id_original": "824680", "selected": false, "canonicalName": "AT3G55140"}, "position": {"x": 567.6173914816458, "y": 538.2665237558581}, "selected": false}, {"data": {"id": "7164390", "shared_name": "824585", "Gene": "824585", "Symbol": "CDKB1;1", "name": "824585", "SUID": 7164390, "DEGREE": 3.0, "id_original": "824585", "selected": false, "canonicalName": "CDKB1;1"}, "position": {"x": 445.8530291464407, "y": 74.01342240698108}, "selected": false}, {"data": {"id": "7164389", "shared_name": "824489", "Gene": "824489", "Symbol": "AtCDC48B", "name": "824489", "SUID": 7164389, "DEGREE": 2.0, "id_original": "824489", "selected": false, "canonicalName": "AtCDC48B"}, "position": {"x": 121.12504757905788, "y": 330.5271743906237}, "selected": false}, {"data": {"id": "7164388", "shared_name": "821160", "Gene": "821160", "Symbol": "AT3G02530", "name": "821160", "SUID": 7164388, "DEGREE": 3.0, "id_original": "821160", "selected": false, "canonicalName": "AT3G02530"}, "position": {"x": 234.74015988374538, "y": 309.18450776464715}, "selected": false}, {"data": {"id": "7164387", "shared_name": "821135", "Gene": "821135", "Symbol": "DOX1", "name": "821135", "SUID": 7164387, "DEGREE": 1.0, "id_original": "821135", "selected": false, "canonicalName": "DOX1"}, "position": {"x": 364.59993924165553, "y": 568.7324241770007}, "selected": false}, {"data": {"id": "7164386", "shared_name": "820842", "Gene": "820842", "Symbol": "AT3G15980", "name": "820842", "SUID": 7164386, "DEGREE": 2.0, "id_original": "820842", "selected": false, "canonicalName": "AT3G15980"}, "position": {"x": 126.12748898530788, "y": 527.1932205332018}, "selected": false}, {"data": {"id": "7164385", "shared_name": "820815", "Gene": "820815", "Symbol": "AT3G15720", "name": "820815", "SUID": 7164385, "DEGREE": 1.0, "id_original": "820815", "selected": false, "canonicalName": "AT3G15720"}, "position": {"x": 569.9389819052298, "y": 430.5271743906237}, "selected": false}, {"data": {"id": "7164384", "shared_name": "820295", "Gene": "820295", "Symbol": "ATE2", "name": "820295", "SUID": 7164384, "DEGREE": 1.0, "id_original": "820295", "selected": false, "canonicalName": "ATE2"}, "position": {"x": 559.1235674765188, "y": 82.26492539770373}, "selected": false}, {"data": {"id": "7164383", "shared_name": "820064", "Gene": "820064", "Symbol": "AT3G09100", "name": "820064", "SUID": 7164383, "DEGREE": 1.0, "id_original": "820064", "selected": false, "canonicalName": "AT3G09100"}, "position": {"x": 288.45057858491725, "y": 654.2619575632311}, "selected": false}, {"data": {"id": "7164382", "shared_name": "819870", "Gene": "819870", "Symbol": "MFP2", "name": "819870", "SUID": 7164382, "DEGREE": 1.0, "id_original": "819870", "selected": false, "canonicalName": "MFP2"}, "position": {"x": 218.494462862261, "y": 430.5271743906237}, "selected": false}, {"data": {"id": "7164381", "shared_name": "818226", "Gene": "818226", "Symbol": "LOS2", "name": "818226", "SUID": 7164381, "DEGREE": 1.0, "id_original": "818226", "selected": false, "canonicalName": "LOS2"}, "position": {"x": 333.80726803804225, "y": 460.83775178320184}, "selected": false}, {"data": {"id": "7164380", "shared_name": "816086", "Gene": "816086", "Symbol": "AT2G15900", "name": "816086", "SUID": 7164380, "DEGREE": 1.0, "id_original": "816086", "selected": false, "canonicalName": "AT2G15900"}, "position": {"x": 13.311052217729753, "y": 508.4148849619128}, "selected": false}, {"data": {"id": "7164379", "shared_name": "814930", "Gene": "814930", "Symbol": "CR88", "name": "814930", "SUID": 7164379, "DEGREE": 3.0, "id_original": "814930", "selected": false, "canonicalName": "CR88"}, "position": {"x": 383.9988116171438, "y": 177.9659561289049}, "selected": false}], "edges": [{"data": {"id": "7164401", "source": "7164400", "target": "7164399", "SCORE": "900", "shared_interaction": "Direct", "source_original": "2745964", "Name_B": "RBOH F", "Name_A": "AT3G54450", "target_original": "842710", "Gene_B": "842710", "interaction": "Direct", "SUID": 7164401, "TYPE": "Direct", "Gene_A": "2745964", "support": "{\"StringDB\": \"physical\", \"StringEvidence\": \"database:0.896\", \"String_Score_Physical\": 900, \"String_Score_Combined\": 900}", "selected": false}, "selected": false}, {"data": {"id": "7164419", "source": "7164395", "target": "7164396", "SCORE": "246", "shared_interaction": "Direct", "source_original": "829446", "Name_B": "DCL4", "Name_A": "APM1", "target_original": "832154", "Gene_B": "832154", "interaction": "Direct", "SUID": 7164419, "TYPE": "Direct", "Gene_A": "829446", "support": "{\"StringDB\": \"physical\", \"StringEvidence\": \"experiments:0.215\", \"String_Score_Physical\": 246, \"String_Score_Combined\": 246}", "selected": false}, "selected": false}, {"data": {"id": "7164418", "source": "7164393", "target": "7164398", "SCORE": "274", "shared_interaction": "Direct", "source_original": "827405", "Name_B": "ADK1", "Name_A": "AT4G16970", "target_original": "839368", "Gene_B": "839368", "interaction": "Direct", "SUID": 7164418, "TYPE": "Direct", "Gene_A": "827405", "support": "{\"StringDB\": \"physical\", \"StringEvidence\": \"experiments:0.243,textmining:0.217,coexpression:0.045\", \"String_Score_Physical\": 274, \"String_Score_Combined\": 373}", "selected": false}, "selected": false}, {"data": {"id": "7164417", "source": "7164390", "target": "7164393", "SCORE": "753", "shared_interaction": "Direct", "source_original": "824585", "Name_B": "AT4G16970", "Name_A": "CDKB1;1", "target_original": "827405", "Gene_B": "827405", "interaction": "Direct", "SUID": 7164417, "TYPE": "Direct", "Gene_A": "824585", "support": "{\"StringDB\": \"physical\", \"StringEvidence\": \"experiments:0.742,textmining:0.508,coexpression:0.092\", \"String_Score_Physical\": 753, \"String_Score_Combined\": 823}", "selected": false}, "selected": false}, {"data": {"id": "7164416", "source": "7164389", "target": "7164392", "SCORE": "485", "shared_interaction": "Direct", "source_original": "824489", "Name_B": "CUL1", "Name_A": "AtCDC48B", "target_original": "825648", "Gene_B": "825648", "interaction": "Direct", "SUID": 7164416, "TYPE": "Direct", "Gene_A": "824489", "support": "{\"StringDB\": \"physical\", \"StringEvidence\": \"experiments:0.463,textmining:0.104,coexpression:0.003\", \"String_Score_Physical\": 485, \"String_Score_Combined\": 540}", "selected": false}, "selected": false}, {"data": {"id": "7164415", "source": "7164388", "target": "7164397", "SCORE": "241", "shared_interaction": "Direct", "source_original": "821160", "Name_B": "AT1G11660", "Name_A": "AT3G02530", "target_original": "837710", "Gene_B": "837710", "interaction": "Direct", "SUID": 7164415, "TYPE": "Direct", "Gene_A": "821160", "support": "{\"StringDB\": \"physical\", \"StringEvidence\": \"coexpression:0.893,experiments:0.210,textmining:0.031,neighborhood:0.018\", \"String_Score_Physical\": 241, \"String_Score_Combined\": 922}", "selected": false}, "selected": false}, {"data": {"id": "7164414", "source": "7164388", "target": "7164394", "SCORE": "241", "shared_interaction": "Direct", "source_original": "821160", "Name_B": "cpHsc70-1", "Name_A": "AT3G02530", "target_original": "828531", "Gene_B": "828531", "interaction": "Direct", "SUID": 7164414, "TYPE": "Direct", "Gene_A": "821160", "support": "{\"StringDB\": \"physical\", \"StringEvidence\": \"coexpression:0.250,experiments:0.210,textmining:0.031,neighborhood:0.018\", \"String_Score_Physical\": 241, \"String_Score_Combined\": 458}", "selected": false}, "selected": false}, {"data": {"id": "7164413", "source": "7164388", "target": "7164389", "SCORE": "208", "shared_interaction": "Direct", "source_original": "821160", "Name_B": "AtCDC48B", "Name_A": "AT3G02530", "target_original": "824489", "Gene_B": "824489", "interaction": "Direct", "SUID": 7164413, "TYPE": "Direct", "Gene_A": "821160", "support": "{\"BioGrid\": \"physical\", \"BioGrid_PubMed\": \"32191846\", \"BioGrid_Type\": \"Co-fractionation\", \"BioGrid_Score\": \"0.532739358\"}", "selected": false}, "selected": false}, {"data": {"id": "7164412", "source": "7164387", "target": "7164396", "SCORE": "246", "shared_interaction": "Direct", "source_original": "821135", "Name_B": "DCL4", "Name_A": "DOX1", "target_original": "832154", "Gene_B": "832154", "interaction": "Direct", "SUID": 7164412, "TYPE": "Direct", "Gene_A": "821135", "support": "{\"StringDB\": \"physical\", \"StringEvidence\": \"experiments:0.215,textmining:0.032\", \"String_Score_Physical\": 246, \"String_Score_Combined\": 271}", "selected": false}, "selected": false}, {"data": {"id": "7164411", "source": "7164386", "target": "7164396", "SCORE": "258", "shared_interaction": "Direct", "source_original": "820842", "Name_B": "DCL4", "Name_A": "AT3G15980", "target_original": "832154", "Gene_B": "832154", "interaction": "Direct", "SUID": 7164411, "TYPE": "Direct", "Gene_A": "820842", "support": "{\"StringDB\": \"physical\", \"StringEvidence\": \"experiments:0.226\", \"String_Score_Physical\": 258, \"String_Score_Combined\": 258}", "selected": false}, "selected": false}, {"data": {"id": "7164410", "source": "7164385", "target": "7164391", "SCORE": "650", "shared_interaction": "Direct", "source_original": "820815", "Name_B": "AT3G55140", "Name_A": "AT3G15720", "target_original": "824680", "Gene_B": "824680", "interaction": "Direct", "SUID": 7164410, "TYPE": "Direct", "Gene_A": "820815", "support": "{\"StringDB\": \"physical\", \"StringEvidence\": \"database:0.635,textmining:0.288,neighborhood:0.002\", \"String_Score_Physical\": 650, \"String_Score_Combined\": 751}", "selected": false}, "selected": false}, {"data": {"id": "7164409", "source": "7164384", "target": "7164390", "SCORE": "196", "shared_interaction": "Direct", "source_original": "820295", "Name_B": "CDKB1;1", "Name_A": "ATE2", "target_original": "824585", "Gene_B": "824585", "interaction": "Direct", "SUID": 7164409, "TYPE": "Direct", "Gene_A": "820295", "support": "{\"StringDB\": \"physical\", \"StringEvidence\": \"experiments:0.162\", \"String_Score_Physical\": 196, \"String_Score_Combined\": 196}", "selected": false}, "selected": false}, {"data": {"id": "7164408", "source": "7164383", "target": "7164396", "SCORE": "220", "shared_interaction": "Direct", "source_original": "820064", "Name_B": "DCL4", "Name_A": "AT3G09100", "target_original": "832154", "Gene_B": "832154", "interaction": "Direct", "SUID": 7164408, "TYPE": "Direct", "Gene_A": "820064", "support": "{\"StringDB\": \"physical\", \"StringEvidence\": \"experiments:0.187,textmining:0.035,coexpression:0.003\", \"String_Score_Physical\": 220, \"String_Score_Combined\": 250}", "selected": false}, "selected": false}, {"data": {"id": "7164407", "source": "7164382", "target": "7164396", "SCORE": "246", "shared_interaction": "Direct", "source_original": "819870", "Name_B": "DCL4", "Name_A": "MFP2", "target_original": "832154", "Gene_B": "832154", "interaction": "Direct", "SUID": 7164407, "TYPE": "Direct", "Gene_A": "819870", "support": "{\"StringDB\": \"physical\", \"StringEvidence\": \"experiments:0.215,textmining:0.004\", \"String_Score_Physical\": 246, \"String_Score_Combined\": 250}", "selected": false}, "selected": false}, {"data": {"id": "7164406", "source": "7164381", "target": "7164396", "SCORE": "258", "shared_interaction": "Direct", "source_original": "818226", "Name_B": "DCL4", "Name_A": "LOS2", "target_original": "832154", "Gene_B": "832154", "interaction": "Direct", "SUID": 7164406, "TYPE": "Direct", "Gene_A": "818226", "support": "{\"StringDB\": \"physical\", \"StringEvidence\": \"experiments:0.226,textmining:0.186,neighborhood:0.011\", \"String_Score_Physical\": 258, \"String_Score_Combined\": 402}", "selected": false}, "selected": false}, {"data": {"id": "7164405", "source": "7164380", "target": "7164386", "SCORE": "311", "shared_interaction": "Direct", "source_original": "816086", "Name_B": "AT3G15980", "Name_A": "AT2G15900", "target_original": "820842", "Gene_B": "820842", "interaction": "Direct", "SUID": 7164405, "TYPE": "Direct", "Gene_A": "816086", "support": "{\"StringDB\": \"physical\", \"StringEvidence\": \"experiments:0.282\", \"String_Score_Physical\": 311, \"String_Score_Combined\": 311}", "selected": false}, "selected": false}, {"data": {"id": "7164404", "source": "7164379", "target": "7164397", "SCORE": "541", "shared_interaction": "Direct", "source_original": "814930", "Name_B": "AT1G11660", "Name_A": "CR88", "target_original": "837710", "Gene_B": "837710", "interaction": "Direct", "SUID": 7164404, "TYPE": "Direct", "Gene_A": "814930", "support": "{\"StringDB\": \"physical\", \"StringEvidence\": \"experiments:0.521,textmining:0.411,coexpression:0.398\", \"BioGrid\": \"physical\", \"BioGrid_PubMed\": \"32191846\", \"BioGrid_Type\": \"Co-fractionation\", \"BioGrid_Score\": \"0.589135358\", \"String_Score_Physical\": 541, \"String_Score_Combined\": 837}", "selected": false}, "selected": false}, {"data": {"id": "7164403", "source": "7164379", "target": "7164394", "SCORE": "299", "shared_interaction": "Direct", "source_original": "814930", "Name_B": "cpHsc70-1", "Name_A": "CR88", "target_original": "828531", "Gene_B": "828531", "interaction": "Direct", "SUID": 7164403, "TYPE": "Direct", "Gene_A": "814930", "support": "{\"StringDB\": \"physical\", \"StringEvidence\": \"coexpression:0.783,textmining:0.671,experiments:0.269\", \"String_Score_Physical\": 299, \"String_Score_Combined\": 949}", "selected": false}, "selected": false}, {"data": {"id": "7164402", "source": "7164379", "target": "7164390", "SCORE": "546", "shared_interaction": "Direct", "source_original": "814930", "Name_B": "CDKB1;1", "Name_A": "CR88", "target_original": "824585", "Gene_B": "824585", "interaction": "Direct", "SUID": 7164402, "TYPE": "Direct", "Gene_A": "814930", "support": "{\"StringDB\": \"physical\", \"StringEvidence\": \"experiments:0.527,textmining:0.215\", \"String_Score_Physical\": 546, \"String_Score_Combined\": 643}", "selected": false}, "selected": false}]}}};
```
