## Supplementary Material 3 - Gene Ontology (GO) enrichment analysis (Metascape) for "Epigenetic memory of temperature sensed during somatic embryo maturation in 2-year-old maritime pine trees": MyList.xgmml

```
<?xml version="1.0" encoding="UTF-8" standalone="yes"?>
<graph label="MyList" xmlns:dc="http://purl.org/dc/elements/1.1/" xmlns:xlink="http://www.w3.org/1999/xlink" xmlns:rdf="http://www.w3.org/1999/02/22-rdf-syntax-ns#" xmlns:cy="http://www.cytoscape.org" xmlns="http://www.cs.rpi.edu/XGMML" >
  <att name="documentVersion" value="1.1"/>
  <att name="networkMetadata">
    <rdf:RDF>
      <rdf:Description rdf:about="http://www.cytoscape.org/">
        <dc:type>Protein-Protein Interaction</dc:type>
        <dc:description>N/A</dc:description>
        <dc:identifier>N/A</dc:identifier>
        <dc:date>2021-11-25 06:02:47</dc:date>
        <dc:title>Cytoscape Network</dc:title>
        <dc:source>http://www.cytoscape.org/</dc:source>
        <dc:format>Cytoscape-XGMML</dc:format>
      </rdf:Description>
    </rdf:RDF>
  </att>
  <att type="string" name="backgroundColor" value="#ffffff"/>
  <att type="real" name="GRAPH_VIEW_ZOOM" value="1.0"/>
  <att type="real" name="GRAPH_VIEW_CENTER_X" value="300.0"/>
  <att type="real" name="GRAPH_VIEW_CENTER_Y" value="300.0"/>
  <node label="CR88" id="1">
    <att type="string" name="canonicalName" value="CR88"/>
    <att type="string" name="Gene" value="814930"/>
    <att type="string" name="Symbol" value="CR88"/>
    <att type="integer" name="DEGREE" value="3"/>
    <graphics type="CIRCLE" x="381.22811504321953" y="268.03206174881916"/>
  </node>
  <node label="AT2G15900" id="2">
    <att type="string" name="canonicalName" value="AT2G15900"/>
    <att type="string" name="Gene" value="816086"/>
    <att type="string" name="Symbol" value="AT2G15900"/>
    <att type="integer" name="DEGREE" value="1"/>
    <graphics type="CIRCLE" x="354.39397919256027" y="376.9849741023248"/>
  </node>
  <node label="LOS2" id="3">
    <att type="string" name="canonicalName" value="LOS2"/>
    <att type="string" name="Gene" value="818226"/>
    <att type="string" name="Symbol" value="LOS2"/>
    <att type="integer" name="DEGREE" value="1"/>
    <graphics type="CIRCLE" x="447.19346082594177" y="429.82204658649084"/>
  </node>
  <node label="MFP2" id="4">
    <att type="string" name="canonicalName" value="MFP2"/>
    <att type="string" name="Gene" value="819870"/>
    <att type="string" name="Symbol" value="MFP2"/>
    <att type="integer" name="DEGREE" value="1"/>
    <graphics type="CIRCLE" x="377.345322921433" y="441.10454557016584"/>
  </node>
  <node label="AT3G09100" id="5">
    <att type="string" name="canonicalName" value="AT3G09100"/>
    <att type="string" name="Gene" value="820064"/>
    <att type="string" name="Symbol" value="AT3G09100"/>
    <att type="integer" name="DEGREE" value="1"/>
    <graphics type="CIRCLE" x="307.0232878732772" y="381.0744667923043"/>
  </node>
  <node label="ATE2" id="6">
    <att type="string" name="canonicalName" value="ATE2"/>
    <att type="string" name="Gene" value="820295"/>
    <att type="string" name="Symbol" value="ATE2"/>
    <att type="integer" name="DEGREE" value="1"/>
    <graphics type="CIRCLE" x="365.57872049828615" y="270.46861219806556"/>
  </node>
  <node label="AT3G15720" id="7">
    <att type="string" name="canonicalName" value="AT3G15720"/>
    <att type="string" name="Gene" value="820815"/>
    <att type="string" name="Symbol" value="AT3G15720"/>
    <att type="integer" name="DEGREE" value="1"/>
    <graphics type="CIRCLE" x="182.9350656364136" y="441.0164176717322"/>
  </node>
  <node label="AT3G15980" id="8">
    <att type="string" name="canonicalName" value="AT3G15980"/>
    <att type="string" name="Gene" value="820842"/>
    <att type="string" name="Symbol" value="AT3G15980"/>
    <att type="integer" name="DEGREE" value="2"/>
    <graphics type="CIRCLE" x="432.15893373373814" y="436.4864229911937"/>
  </node>
  <node label="DOX1" id="9">
    <att type="string" name="canonicalName" value="DOX1"/>
    <att type="string" name="Gene" value="821135"/>
    <att type="string" name="Symbol" value="DOX1"/>
    <att type="integer" name="DEGREE" value="1"/>
    <graphics type="CIRCLE" x="181.49422615286352" y="266.4821942274442"/>
  </node>
  <node label="AT3G02530" id="10">
    <att type="string" name="canonicalName" value="AT3G02530"/>
    <att type="string" name="Gene" value="821160"/>
    <att type="string" name="Symbol" value="AT3G02530"/>
    <att type="integer" name="DEGREE" value="3"/>
    <graphics type="CIRCLE" x="396.3800427717134" y="436.38078050226994"/>
  </node>
  <node label="AtCDC48B" id="11">
    <att type="string" name="canonicalName" value="AtCDC48B"/>
    <att type="string" name="Gene" value="824489"/>
    <att type="string" name="Symbol" value="AtCDC48B"/>
    <att type="integer" name="DEGREE" value="2"/>
    <graphics type="CIRCLE" x="414.890714007017" y="424.4011788423712"/>
  </node>
  <node label="CDKB1;1" id="12">
    <att type="string" name="canonicalName" value="CDKB1;1"/>
    <att type="string" name="Gene" value="824585"/>
    <att type="string" name="Symbol" value="CDKB1;1"/>
    <att type="integer" name="DEGREE" value="3"/>
    <graphics type="CIRCLE" x="224.09942758690548" y="356.0651866387709"/>
  </node>
  <node label="AT3G55140" id="13">
    <att type="string" name="canonicalName" value="AT3G55140"/>
    <att type="string" name="Gene" value="824680"/>
    <att type="string" name="Symbol" value="AT3G55140"/>
    <att type="integer" name="DEGREE" value="1"/>
    <graphics type="CIRCLE" x="211.70577784615517" y="351.0023778593295"/>
  </node>
  <node label="CUL1" id="14">
    <att type="string" name="canonicalName" value="CUL1"/>
    <att type="string" name="Gene" value="825648"/>
    <att type="string" name="Symbol" value="CUL1"/>
    <att type="integer" name="DEGREE" value="1"/>
    <graphics type="CIRCLE" x="162.9850543769716" y="325.4964114315565"/>
  </node>
  <node label="AT4G16970" id="15">
    <att type="string" name="canonicalName" value="AT4G16970"/>
    <att type="string" name="Gene" value="827405"/>
    <att type="string" name="Symbol" value="AT4G16970"/>
    <att type="integer" name="DEGREE" value="2"/>
    <graphics type="CIRCLE" x="291.66750117861113" y="417.51626694328473"/>
  </node>
  <node label="cpHsc70-1" id="16">
    <att type="string" name="canonicalName" value="cpHsc70-1"/>
    <att type="string" name="Gene" value="828531"/>
    <att type="string" name="Symbol" value="cpHsc70-1"/>
    <att type="integer" name="DEGREE" value="2"/>
    <graphics type="CIRCLE" x="310.5880550971731" y="395.69622049651514"/>
  </node>
  <node label="APM1" id="17">
    <att type="string" name="canonicalName" value="APM1"/>
    <att type="string" name="Gene" value="829446"/>
    <att type="string" name="Symbol" value="APM1"/>
    <att type="integer" name="DEGREE" value="1"/>
    <graphics type="CIRCLE" x="261.44288944304947" y="163.2217639850632"/>
  </node>
  <node label="DCL4" id="18">
    <att type="string" name="canonicalName" value="DCL4"/>
    <att type="string" name="Gene" value="832154"/>
    <att type="string" name="Symbol" value="DCL4"/>
    <att type="integer" name="DEGREE" value="6"/>
    <graphics type="CIRCLE" x="448.56631565792895" y="190.5455350748808"/>
  </node>
  <node label="AT1G11660" id="19">
    <att type="string" name="canonicalName" value="AT1G11660"/>
    <att type="string" name="Gene" value="837710"/>
    <att type="string" name="Symbol" value="AT1G11660"/>
    <att type="integer" name="DEGREE" value="2"/>
    <graphics type="CIRCLE" x="422.99445163826056" y="438.44264844134483"/>
  </node>
  <node label="ADK1" id="20">
    <att type="string" name="canonicalName" value="ADK1"/>
    <att type="string" name="Gene" value="839368"/>
    <att type="string" name="Symbol" value="ADK1"/>
    <att type="integer" name="DEGREE" value="1"/>
    <graphics type="CIRCLE" x="227.2582224433712" y="444.7547313225295"/>
  </node>
  <node label="RBOH F" id="21">
    <att type="string" name="canonicalName" value="RBOH F"/>
    <att type="string" name="Gene" value="842710"/>
    <att type="string" name="Symbol" value="RBOH F"/>
    <att type="integer" name="DEGREE" value="1"/>
    <graphics type="CIRCLE" x="276.94799155300046" y="381.10075367372735"/>
  </node>
  <node label="AT3G54450" id="22">
    <att type="string" name="canonicalName" value="AT3G54450"/>
    <att type="string" name="Gene" value="2745964"/>
    <att type="string" name="Symbol" value="AT3G54450"/>
    <att type="integer" name="DEGREE" value="1"/>
    <graphics type="CIRCLE" x="415.5616245011311" y="203.79711177747527"/>
  </node>
  <edge label="2745964 (pp) 842710" source="22" target="21">
    <att type="string" name="canonicalName" value="2745964 (pp) 842710"/>
    <att type="string" name="interaction" value="pp"/>
    <att type="int" name="SCORE" value="900"/>
    <att type="string" name="support" value="{&quot;StringDB&quot;: &quot;physical&quot;, &quot;StringEvidence&quot;: &quot;database:0.896&quot;, &quot;String_Score_Physical&quot;: 900, &quot;String_Score_Combined&quot;: 900}"/>
  </edge>
  <edge label="814930 (pp) 824585" source="1" target="12">
    <att type="string" name="canonicalName" value="814930 (pp) 824585"/>
    <att type="string" name="interaction" value="pp"/>
    <att type="int" name="SCORE" value="546"/>
    <att type="string" name="support" value="{&quot;StringDB&quot;: &quot;physical&quot;, &quot;StringEvidence&quot;: &quot;experiments:0.527,textmining:0.215&quot;, &quot;String_Score_Physical&quot;: 546, &quot;String_Score_Combined&quot;: 643}"/>
  </edge>
  <edge label="814930 (pp) 828531" source="1" target="16">
    <att type="string" name="canonicalName" value="814930 (pp) 828531"/>
    <att type="string" name="interaction" value="pp"/>
    <att type="int" name="SCORE" value="299"/>
    <att type="string" name="support" value="{&quot;StringDB&quot;: &quot;physical&quot;, &quot;StringEvidence&quot;: &quot;coexpression:0.783,textmining:0.671,experiments:0.269&quot;, &quot;String_Score_Physical&quot;: 299, &quot;String_Score_Combined&quot;: 949}"/>
  </edge>
  <edge label="814930 (pp) 837710" source="1" target="19">
    <att type="string" name="canonicalName" value="814930 (pp) 837710"/>
    <att type="string" name="interaction" value="pp"/>
    <att type="int" name="SCORE" value="541"/>
    <att type="string" name="support" value="{&quot;StringDB&quot;: &quot;physical&quot;, &quot;StringEvidence&quot;: &quot;experiments:0.521,textmining:0.411,coexpression:0.398&quot;, &quot;BioGrid&quot;: &quot;physical&quot;, &quot;BioGrid_PubMed&quot;: &quot;32191846&quot;, &quot;BioGrid_Type&quot;: &quot;Co-fractionation&quot;, &quot;BioGrid_Score&quot;: &quot;0.589135358&quot;, &quot;String_Score_Physical&quot;: 541, &quot;String_Score_Combined&quot;: 837}"/>
  </edge>
  <edge label="816086 (pp) 820842" source="2" target="8">
    <att type="string" name="canonicalName" value="816086 (pp) 820842"/>
    <att type="string" name="interaction" value="pp"/>
    <att type="int" name="SCORE" value="311"/>
    <att type="string" name="support" value="{&quot;StringDB&quot;: &quot;physical&quot;, &quot;StringEvidence&quot;: &quot;experiments:0.282&quot;, &quot;String_Score_Physical&quot;: 311, &quot;String_Score_Combined&quot;: 311}"/>
  </edge>
  <edge label="818226 (pp) 832154" source="3" target="18">
    <att type="string" name="canonicalName" value="818226 (pp) 832154"/>
    <att type="string" name="interaction" value="pp"/>
    <att type="int" name="SCORE" value="258"/>
    <att type="string" name="support" value="{&quot;StringDB&quot;: &quot;physical&quot;, &quot;StringEvidence&quot;: &quot;experiments:0.226,textmining:0.186,neighborhood:0.011&quot;, &quot;String_Score_Physical&quot;: 258, &quot;String_Score_Combined&quot;: 402}"/>
  </edge>
  <edge label="819870 (pp) 832154" source="4" target="18">
    <att type="string" name="canonicalName" value="819870 (pp) 832154"/>
    <att type="string" name="interaction" value="pp"/>
    <att type="int" name="SCORE" value="246"/>
    <att type="string" name="support" value="{&quot;StringDB&quot;: &quot;physical&quot;, &quot;StringEvidence&quot;: &quot;experiments:0.215,textmining:0.004&quot;, &quot;String_Score_Physical&quot;: 246, &quot;String_Score_Combined&quot;: 250}"/>
  </edge>
  <edge label="820064 (pp) 832154" source="5" target="18">
    <att type="string" name="canonicalName" value="820064 (pp) 832154"/>
    <att type="string" name="interaction" value="pp"/>
    <att type="int" name="SCORE" value="220"/>
    <att type="string" name="support" value="{&quot;StringDB&quot;: &quot;physical&quot;, &quot;StringEvidence&quot;: &quot;experiments:0.187,textmining:0.035,coexpression:0.003&quot;, &quot;String_Score_Physical&quot;: 220, &quot;String_Score_Combined&quot;: 250}"/>
  </edge>
  <edge label="820295 (pp) 824585" source="6" target="12">
    <att type="string" name="canonicalName" value="820295 (pp) 824585"/>
    <att type="string" name="interaction" value="pp"/>
    <att type="int" name="SCORE" value="196"/>
    <att type="string" name="support" value="{&quot;StringDB&quot;: &quot;physical&quot;, &quot;StringEvidence&quot;: &quot;experiments:0.162&quot;, &quot;String_Score_Physical&quot;: 196, &quot;String_Score_Combined&quot;: 196}"/>
  </edge>
  <edge label="820815 (pp) 824680" source="7" target="13">
    <att type="string" name="canonicalName" value="820815 (pp) 824680"/>
    <att type="string" name="interaction" value="pp"/>
    <att type="int" name="SCORE" value="650"/>
    <att type="string" name="support" value="{&quot;StringDB&quot;: &quot;physical&quot;, &quot;StringEvidence&quot;: &quot;database:0.635,textmining:0.288,neighborhood:0.002&quot;, &quot;String_Score_Physical&quot;: 650, &quot;String_Score_Combined&quot;: 751}"/>
  </edge>
  <edge label="820842 (pp) 832154" source="8" target="18">
    <att type="string" name="canonicalName" value="820842 (pp) 832154"/>
    <att type="string" name="interaction" value="pp"/>
    <att type="int" name="SCORE" value="258"/>
    <att type="string" name="support" value="{&quot;StringDB&quot;: &quot;physical&quot;, &quot;StringEvidence&quot;: &quot;experiments:0.226&quot;, &quot;String_Score_Physical&quot;: 258, &quot;String_Score_Combined&quot;: 258}"/>
  </edge>
  <edge label="821135 (pp) 832154" source="9" target="18">
    <att type="string" name="canonicalName" value="821135 (pp) 832154"/>
    <att type="string" name="interaction" value="pp"/>
    <att type="int" name="SCORE" value="246"/>
    <att type="string" name="support" value="{&quot;StringDB&quot;: &quot;physical&quot;, &quot;StringEvidence&quot;: &quot;experiments:0.215,textmining:0.032&quot;, &quot;String_Score_Physical&quot;: 246, &quot;String_Score_Combined&quot;: 271}"/>
  </edge>
  <edge label="821160 (pp) 824489" source="10" target="11">
    <att type="string" name="canonicalName" value="821160 (pp) 824489"/>
    <att type="string" name="interaction" value="pp"/>
    <att type="int" name="SCORE" value="208"/>
    <att type="string" name="support" value="{&quot;BioGrid&quot;: &quot;physical&quot;, &quot;BioGrid_PubMed&quot;: &quot;32191846&quot;, &quot;BioGrid_Type&quot;: &quot;Co-fractionation&quot;, &quot;BioGrid_Score&quot;: &quot;0.532739358&quot;}"/>
  </edge>
  <edge label="821160 (pp) 828531" source="10" target="16">
    <att type="string" name="canonicalName" value="821160 (pp) 828531"/>
    <att type="string" name="interaction" value="pp"/>
    <att type="int" name="SCORE" value="241"/>
    <att type="string" name="support" value="{&quot;StringDB&quot;: &quot;physical&quot;, &quot;StringEvidence&quot;: &quot;coexpression:0.250,experiments:0.210,textmining:0.031,neighborhood:0.018&quot;, &quot;String_Score_Physical&quot;: 241, &quot;String_Score_Combined&quot;: 458}"/>
  </edge>
  <edge label="821160 (pp) 837710" source="10" target="19">
    <att type="string" name="canonicalName" value="821160 (pp) 837710"/>
    <att type="string" name="interaction" value="pp"/>
    <att type="int" name="SCORE" value="241"/>
    <att type="string" name="support" value="{&quot;StringDB&quot;: &quot;physical&quot;, &quot;StringEvidence&quot;: &quot;coexpression:0.893,experiments:0.210,textmining:0.031,neighborhood:0.018&quot;, &quot;String_Score_Physical&quot;: 241, &quot;String_Score_Combined&quot;: 922}"/>
  </edge>
  <edge label="824489 (pp) 825648" source="11" target="14">
    <att type="string" name="canonicalName" value="824489 (pp) 825648"/>
    <att type="string" name="interaction" value="pp"/>
    <att type="int" name="SCORE" value="485"/>
    <att type="string" name="support" value="{&quot;StringDB&quot;: &quot;physical&quot;, &quot;StringEvidence&quot;: &quot;experiments:0.463,textmining:0.104,coexpression:0.003&quot;, &quot;String_Score_Physical&quot;: 485, &quot;String_Score_Combined&quot;: 540}"/>
  </edge>
  <edge label="824585 (pp) 827405" source="12" target="15">
    <att type="string" name="canonicalName" value="824585 (pp) 827405"/>
    <att type="string" name="interaction" value="pp"/>
    <att type="int" name="SCORE" value="753"/>
    <att type="string" name="support" value="{&quot;StringDB&quot;: &quot;physical&quot;, &quot;StringEvidence&quot;: &quot;experiments:0.742,textmining:0.508,coexpression:0.092&quot;, &quot;String_Score_Physical&quot;: 753, &quot;String_Score_Combined&quot;: 823}"/>
  </edge>
  <edge label="827405 (pp) 839368" source="15" target="20">
    <att type="string" name="canonicalName" value="827405 (pp) 839368"/>
    <att type="string" name="interaction" value="pp"/>
    <att type="int" name="SCORE" value="274"/>
    <att type="string" name="support" value="{&quot;StringDB&quot;: &quot;physical&quot;, &quot;StringEvidence&quot;: &quot;experiments:0.243,textmining:0.217,coexpression:0.045&quot;, &quot;String_Score_Physical&quot;: 274, &quot;String_Score_Combined&quot;: 373}"/>
  </edge>
  <edge label="829446 (pp) 832154" source="17" target="18">
    <att type="string" name="canonicalName" value="829446 (pp) 832154"/>
    <att type="string" name="interaction" value="pp"/>
    <att type="int" name="SCORE" value="246"/>
    <att type="string" name="support" value="{&quot;StringDB&quot;: &quot;physical&quot;, &quot;StringEvidence&quot;: &quot;experiments:0.215&quot;, &quot;String_Score_Physical&quot;: 246, &quot;String_Score_Combined&quot;: 246}"/>
  </edge>
</graph>
```
